# Systematic assessment of transcriptomic and phenotypic biological profiling for mechanism-based hazard assessment using target-annotated reference chemicals in renal proximal tubular epithelial cells

**DOI:** 10.64898/2026.08.08.743660

**Authors:** Hugo W. van Kessel, Marlene Wedler, Palle Helmke, Dace Žīgure, Stephen S. Ferguson, Joshua Harrill, Gerhard Ecker, Shu Liu, Michael Oelgeschläger, Giulia Callegaro, Bob van de Water

## Abstract

Integrating high-throughput in vitro data into next-generation risk assessment (NGRA) workflows requires screening strategies that yield quantitative potency estimates and mechanistically interpretable biological signals. Transcriptomic and morphological profiling are increasingly adopted for early-stage hazard identification by enabling triage of substances for resource-intensive follow-up and prioritizing candidates most likely to present meaningful risk. In this study, we aimed to characterize biological concordance and uncertainty by quantifying how well high-throughput transcriptomics (HTTr) and Cell Painting PLUS (CPP) bioactivity profiles recover target-relevant biological signals in immortalized human renal proximal tubule epithelial RPTEC/TERT1 cells using 313 reference chemicals with high-confidence target annotations. Through quality control procedures and biological activity filters we yielded 142 reference chemicals spanning 66 different targets, which were systematically evaluated for biological concentration-responses by HTTr and CPP. HTTr was evaluated using TXG-MAPr-based qualitative and quantitative gene network activity analysis. HTTr showed the most prominent activity for targets that were highest expressed in RPTEC/TERT1 cells. Active chemical-pairs showed strong gene network activity correlation albeit with different potencies. Similarly, the highest transcriptomic concordance was observed for reference chemicals acting in the same pathway, such as EGFR/MEK or PI3K/AKT/mTOR. CPP often showed high sensitivity primarily at the organelle level providing limited statistical power for chemical grouping. Collectively, the results support HTTr and CPP as complementary early-tier assays within an in vitro weight-of-evidence safety testing framework. Although CPP is suitable as a cost-effective screening modality, HTTr offers higher mechanistic resolution for mode-of-action inference in high-throughput bioactivity screening and therefore remains necessary for high-confidence mechanistic interpretation.

## Supplementary material for "Systematic assessment of transcriptomic and phenotypic biological profiling for mechanism-based hazard assessment using target-annotated reference chemicals in renal proximal tubular epithelial cells": Tab. S1

```
dtxsid	molecule_chembl_id	parent_chembl_id	preferred_name	dtxcid	leiden_id	casrn	inchikey	iupac_name	smiles	inchi_string	molecular_formula	average_mass	monoisotopic_mass	target_modulation	target_gene_symbol	target_entrez_id	target_ensembl_id	target_hgnc_id	target_mim_id	target_alliancegenome_id	target_uniprotkb_id	target_entry_name	target_organism	target_target_chembl_id	mass_spectrometry_verified	cell_viability_cytotoxic	cell_viability_highest_tested_concentration	cell_viability_concentration_unit
DTXSID5024845	CHEMBL107	CHEMBL107	Colchicine	DTXCID204845	EPA100	64-86-8	IAKHMKGGTNLKSZ-INIZCTEOSA-N	N-[(7S)-1,2,3,10-Tetramethoxy-9-oxo-5,6,7,9-tetrahydrobenzo[a]heptalen-7-yl]acetamide	COC1=CC2=C(C(OC)=C1OC)C1=CC=C(OC)C(=O)C=C1[C@H](CC2)NC(C)=O	"InChI=1S/C22H25NO6/c1-12(24)23-16-8-6-13-10-19(27-3)21(28-4)22(29-5)20(13)14-7-9-18(26-2)17(25)11-15(14)16/h7,9-11,16H,6,8H2,1-5H3,(H,23,24)/t16-/m0/s1
"	C22H25NO6	399.443	399.168187529	inhibitor	TUBA1A	7846	ENSG00000167552	20766	602529	20766	Q71U36	TBA1A_HUMAN	Homo sapiens (Human)	CHEMBL2095182	Yes	No	30	uM
DTXSID101016128	CHEMBL3989401	CHEMBL834	Disodium pamidronate pentahydrate	DTXCID801474268	EPA114	109552-15-0	CZYWHNTUXNGDGR-UHFFFAOYSA-L	Sodium (3-amino-1-hydroxypropane-1,1-diyl)bis[hydrogen (phosphonate)]--water (2/1/5)	O.O.O.O.O.[Na+].[Na+].NCCC(O)(P(O)([O-])=O)P(O)([O-])=O	"InChI=1S/C3H11NO7P2.2Na.5H2O/c4-2-1-3(5,12(6,7)8)13(9,10)11;;;;;;;/h5H,1-2,4H2,(H2,6,7,8)(H2,9,10,11);;;5*1H2/q;2*+1;;;;;/p-2
"	C3H19NNa2O12P2	369.107	369.01778761	inhibitor	FDPS	2224	ENSG00000160752	3631	134629	3631	P14324	FPPS_HUMAN	Homo sapiens (Human)	CHEMBL1782	No	No	15	uM
DTXSID9045132	CHEMBL799	CHEMBL799	Cilostazol	DTXCID7025132	EPA090	73963-72-1	RRGUKTPIGVIEKM-UHFFFAOYSA-N	6-[4-(1-Cyclohexyl-1H-tetrazol-5-yl)butoxy]-3,4-dihydroquinolin-2(1H)-one	O=C1CCC2=CC(OCCCCC3=NN=NN3C3CCCCC3)=CC=C2N1	"InChI=1S/C20H27N5O2/c26-20-12-9-15-14-17(10-11-18(15)21-20)27-13-5-4-8-19-22-23-24-25(19)16-6-2-1-3-7-16/h10-11,14,16H,1-9,12-13H2,(H,21,26)
"	C20H27N5O2	369.469	369.216475129	inhibitor	PDE3A	5139	ENSG00000172572	8778	123805	8778	Q14432	PDE3A_HUMAN	Homo sapiens (Human)	CHEMBL241	Yes	No	30	uM
DTXSID50169378	CHEMBL148674	CHEMBL148674	Varespladib	DTXCID4091869	EPA295	172732-68-2	BHLXTPHDSZUFHR-UHFFFAOYSA-N	({3-[Amino(oxo)acetyl]-1-benzyl-2-ethyl-1H-indol-4-yl}oxy)acetic acid	CCC1=C(C(=O)C(N)=O)C2=C(C=CC=C2OCC(O)=O)N1CC1=CC=CC=C1	"InChI=1S/C21H20N2O5/c1-2-14-19(20(26)21(22)27)18-15(9-6-10-16(18)28-12-17(24)25)23(14)11-13-7-4-3-5-8-13/h3-10H,2,11-12H2,1H3,(H2,22,27)(H,24,25)
"	C21H20N2O5	380.4	380.137221752	inhibitor	PLA2G2A	5320	ENSG00000188257	9031	172411	9031	P14555	PA2GA_HUMAN	Homo sapiens (Human)	CHEMBL3474	Yes	No	30	uM
DTXSID20162937	CHEMBL1201032	CHEMBL905	Rizatriptan benzoate	DTXCID8085428	EPA242	145202-66-0	JPRXYLQNJJVCMZ-UHFFFAOYSA-N	Benzoic acid--N,N-dimethyl-2-{5-[(1H-1,2,4-triazol-1-yl)methyl]-1H-indol-3-yl}ethan-1-amine (1/1)	OC(=O)C1=CC=CC=C1.CN(C)CCC1=CNC2=CC=C(CN3C=NC=N3)C=C12	"InChI=1S/C15H19N5.C7H6O2/c1-19(2)6-5-13-8-17-15-4-3-12(7-14(13)15)9-20-11-16-10-18-20;8-7(9)6-4-2-1-3-5-6/h3-4,7-8,10-11,17H,5-6,9H2,1-2H3;1-5H,(H,8,9)
"	C22H25N5O2	391.475	391.200825065	antagonist	HTR1D	3352	ENSG00000179546	5289	182133	5289	P28221	5HT1D_HUMAN	Homo sapiens (Human)	CHEMBL1983	Yes	No	30	uM
DTXSID3023425	CHEMBL490	CHEMBL490	(-)-Paroxetine	DTXCID703425	EPA213	61869-08-7	AHOUBRCZNHFOSL-YOEHRIQHSA-N	(3S,4R)-3-{[(2H-1,3-Benzodioxol-5-yl)oxy]methyl}-4-(4-fluorophenyl)piperidine	FC1=CC=C(C=C1)[C@@H]1CCNC[C@H]1COC1=CC=C2OCOC2=C1	"InChI=1S/C19H20FNO3/c20-15-3-1-13(2-4-15)17-7-8-21-10-14(17)11-22-16-5-6-18-19(9-16)24-12-23-18/h1-6,9,14,17,21H,7-8,10-12H2/t14-,17-/m0/s1
"	C19H20FNO3	329.371	329.142721671	inhibitor	SLC6A4	6532	ENSG00000108576	11050	182138	11050	P31645	SC6A4_HUMAN	Homo sapiens (Human)	CHEMBL228	Yes	No	30	uM
DTXSID4046282	CHEMBL1111	CHEMBL1111	Ambrisentan	DTXCID2026282	EPA049	177036-94-1	OUJTZYPIHDYQMC-LJQANCHMSA-N	(2S)-2-[(4,6-Dimethylpyrimidin-2-yl)oxy]-3-methoxy-3,3-diphenylpropanoic acid	COC([C@H](OC1=NC(C)=CC(C)=N1)C(O)=O)(C1=CC=CC=C1)C1=CC=CC=C1	"InChI=1S/C22H22N2O4/c1-15-14-16(2)24-21(23-15)28-19(20(25)26)22(27-3,17-10-6-4-7-11-17)18-12-8-5-9-13-18/h4-14,19H,1-3H3,(H,25,26)/t19-/m1/s1
"	C22H22N2O4	378.428	378.157957196	antagonist	EDNRA	1909	ENSG00000151617	3179	131243	3179	P25101	EDNRA_HUMAN	Homo sapiens (Human)	CHEMBL252	Yes	No	30	uM
DTXSID3020047	CHEMBL233248	CHEMBL233248	Allyl isothiocyanate	DTXCID8047	EPA045	57-06-7	ZOJBYZNEUISWFT-UHFFFAOYSA-N	3-Isothiocyanatoprop-1-ene	C=CCN=C=S	"InChI=1S/C4H5NS/c1-2-3-5-4-6/h2H,1,3H2
"	C4H5NS	99.15	99.014270339	agonist	TRPA1	8989	ENSG00000104321	497	604775	497	O75762	TRPA1_HUMAN	Homo sapiens (Human)	CHEMBL6007	No	No	30.9	uM
DTXSID2020260	CHEMBL240597	CHEMBL240597	Chenodeoxycholic acid	DTXCID40260	EPA088	474-25-9	RUDATBOHQWOJDD-BSWAIDMHSA-N	3alpha,7-Dihydroxy-5beta-cholan-24-oic acid	C[C@H](CCC(O)=O)[C@H]1CC[C@H]2[C@@H]3[C@H](O)C[C@@H]4C[C@H](O)CC[C@]4(C)[C@H]3CC[C@]12C	"InChI=1S/C24H40O4/c1-14(4-7-21(27)28)17-5-6-18-22-19(9-11-24(17,18)3)23(2)10-8-16(25)12-15(23)13-20(22)26/h14-20,22,25-26H,4-13H2,1-3H3,(H,27,28)/t14-,15+,16-,17-,18+,19+,20-,22+,23+,24-/m1/s1
"	C24H40O4	392.58	392.292659768	agonist	GPBAR1	151306	ENSG00000179921	19680	610147	19680	Q8TDU6	GPBAR_HUMAN	Homo sapiens (Human)	CHEMBL5409	Yes	No	30	uM
DTXSID7022382	CHEMBL3188448	CHEMBL3188448	Dienestrol	DTXCID50809641	EPA113	84-17-3	NFDFQCUYFHCNBW-UHFFFAOYSA-N	4,4'-(Hexa-2,4-diene-3,4-diyl)diphenol	CC=C(C(=CC)C1=CC=C(O)C=C1)C1=CC=C(O)C=C1	"InChI=1S/C18H18O2/c1-3-17(13-5-9-15(19)10-6-13)18(4-2)14-7-11-16(20)12-8-14/h3-12,19-20H,1-2H3
"	C18H18O2	266.34	266.13067982	agonist	ESR1	2099	ENSG00000091831	3467	133430	3467	P03372	ESR1_HUMAN	Homo sapiens (Human)	CHEMBL206	Yes	No	30	uM
DTXSID9020241	CHEMBL294199	CHEMBL294199	Capsaicin	DTXCID30241	EPA082	404-86-4	YKPUWZUDDOIDPM-SOFGYWHQSA-N	(6E)-N-[(4-Hydroxy-3-methoxyphenyl)methyl]-8-methylnon-6-enamide	COC1=C(O)C=CC(CNC(=O)CCCC\C=C\C(C)C)=C1	"InChI=1S/C18H27NO3/c1-14(2)8-6-4-5-7-9-18(21)19-13-15-10-11-16(20)17(12-15)22-3/h6,8,10-12,14,20H,4-5,7,9,13H2,1-3H3,(H,19,21)/b8-6+
"	C18H27NO3	305.418	305.199093733	agonist	TRPV1	7442	ENSG00000196689	12716	602076	12716	Q8NER1	TRPV1_HUMAN	Homo sapiens (Human)	CHEMBL4794	Yes	No	29.99805	uM
DTXSID2044218	CHEMBL1695	CHEMBL1027	Tiagabine hydrochloride	DTXCID0024218	EPA277	145821-59-6	YUKARLAABCGMCN-PKLMIRHRSA-N	(3R)-1-[4,4-Bis(3-methylthiophen-2-yl)but-3-en-1-yl]piperidine-3-carboxylic acid--hydrogen chloride (1/1)	Cl.CC1=C(SC=C1)C(=CCCN1CCC[C@H](C1)C(O)=O)C1=C(C)C=CS1	"InChI=1S/C20H25NO2S2.ClH/c1-14-7-11-24-18(14)17(19-15(2)8-12-25-19)6-4-10-21-9-3-5-16(13-21)20(22)23;/h6-8,11-12,16H,3-5,9-10,13H2,1-2H3,(H,22,23);1H/t16-;/m1./s1
"	C20H26ClNO2S2	412	411.1093491	inhibitor	SLC6A1	6529	ENSG00000157103	11042	137165	11042	P30531	SC6A1_HUMAN	Homo sapiens (Human)	CHEMBL1903	Yes	No	30	uM
DTXSID8022589	CHEMBL488	CHEMBL488	Aminoglutethimide	DTXCID202589	EPA051	125-84-8	ROBVIMPUHSLWNV-UHFFFAOYSA-N	3-(4-Aminophenyl)-3-ethylpiperidine-2,6-dione	CCC1(CCC(=O)NC1=O)C1=CC=C(N)C=C1	"InChI=1/C13H16N2O2/c1-2-13(8-7-11(16)15-12(13)17)9-3-5-10(14)6-4-9/h3-6H,2,7-8,14H2,1H3,(H,15,16,17)
"	C13H16N2O2	232.283	232.121177763	inhibitor	CYP19A1	1588	ENSG00000137869	2594	107910	2594	P11511	CP19A_HUMAN	Homo sapiens (Human)	CHEMBL1978	Yes	No	29.99955	uM
DTXSID5023039	CHEMBL902	CHEMBL902	Famotidine	DTXCID803039	EPA133	76824-35-6	XUFQPHANEAPEMJ-UHFFFAOYSA-N	3-[({2-[(Diaminomethylidene)amino]-1,3-thiazol-4-yl}methyl)sulfanyl]-N'-sulfamoylpropanimidamide	NC(N)=NC1=NC(CSCCC(N)=NS(N)(=O)=O)=CS1	"InChI=1S/C8H15N7O2S3/c9-6(15-20(12,16)17)1-2-18-3-5-4-19-8(13-5)14-7(10)11/h4H,1-3H2,(H2,9,15)(H2,12,16,17)(H4,10,11,13,14)
"	C8H15N7O2S3	337.44	337.044936273	antagonist	HRH2	3274	ENSG00000113749	5183	142703	5183	P25021	HRH2_HUMAN	Homo sapiens (Human)	CHEMBL1941	Yes	No	29.99955	uM
DTXSID9036515	CHEMBL1170	CHEMBL1170	Testosterone propionate	DTXCID7016515	EPA274	57-85-2	PDMMFKSKQVNJMI-BLQWBTBKSA-N	3-Oxoandrost-4-en-17beta-yl propanoate	CCC(=O)O[C@H]1CC[C@H]2[C@@H]3CCC4=CC(=O)CC[C@]4(C)[C@H]3CC[C@]12C	"InChI=1S/C22H32O3/c1-4-20(24)25-19-8-7-17-16-6-5-14-13-15(23)9-11-21(14,2)18(16)10-12-22(17,19)3/h13,16-19H,4-12H2,1-3H3/t16-,17-,18-,19-,21-,22-/m0/s1
"	C22H32O3	344.495	344.23514489	agonist	AR	367	ENSG00000169083	644	313700	644	P10275	ANDR_HUMAN	Homo sapiens (Human)	CHEMBL1871	Yes	No	29.9994	uM
DTXSID50648017	CHEMBL2002649	CHEMBL2002649	3-(1H-Imidazol-4-ylmethylene)-5-methoxy-1,3-dihydro-2H-indol-2-one	DTXCID70598767	EPA014	666837-93-0	QNUKRWAIZMBVCU-UHFFFAOYSA-N	3-[(1H-Imidazol-5-yl)methylidene]-5-methoxy-1,3-dihydro-2H-indol-2-one	COC1=CC=C2NC(=O)C(=CC3=CN=CN3)C2=C1	"InChI=1S/C13H11N3O2/c1-18-9-2-3-12-10(5-9)11(13(17)16-12)4-8-6-14-7-15-8/h2-7H,1H3,(H,14,15)(H,16,17)
"	C13H11N3O2	241.25	241.085126606	inhibitor	CDK2	1017	ENSG00000123374	1771	116953	1771	P24941	CDK2_HUMAN	Homo sapiens (Human)	CHEMBL301	Yes	No	29.985	uM
DTXSID0020232	CHEMBL113	CHEMBL113	Caffeine	DTXCID40232	EPA078	58-08-2	RYYVLZVUVIJVGH-UHFFFAOYSA-N	1,3,7-Trimethyl-3,7-dihydro-1H-purine-2,6-dione	CN1C=NC2=C1C(=O)N(C)C(=O)N2C	"InChI=1S/C8H10N4O2/c1-10-4-9-6-5(10)7(13)12(3)8(14)11(6)2/h4H,1-3H3
"	C8H10N4O2	194.194	194.080375578	antagonist	ADORA2A	135	ENSG00000128271	263	102776	263	P29274	AA2AR_HUMAN	Homo sapiens (Human)	CHEMBL251	Yes	No	30.24	uM
DTXSID2020557	CHEMBL6246	CHEMBL6246	Ellagic acid	DTXCID60557	EPA122	476-66-4	AFSDNFLWKVMVRB-UHFFFAOYSA-N	2,3,7,8-Tetrahydroxy[1]benzopyrano[5,4,3-cde][1]benzopyran-5,10-dione	OC1=CC2=C3C(OC(=O)C4=CC(O)=C(O)C(OC2=O)=C34)=C1O	"InChI=1S/C14H6O8/c15-5-1-3-7-8-4(14(20)22-11(7)9(5)17)2-6(16)10(18)12(8)21-13(3)19/h1-2,15-18H
"	C14H6O8	302.194	302.006267153	inhibitor	CSNK2A1	1457	ENSG00000101266	2457	115440	2457	P68400	CSK21_HUMAN	Homo sapiens (Human)	CHEMBL3629	Yes	No	7.431	uM
DTXSID7041120	CHEMBL278041	CHEMBL278041	SB 202190	DTXCID5021120	EPA249	152121-30-7	QHKYPYXTTXKZST-UHFFFAOYSA-N	4-[5-(4-Fluorophenyl)-4-(pyridin-4-yl)-1H-imidazol-2-yl]phenol	OC1=CC=C(C=C1)C1=NC(=C(N1)C1=CC=C(F)C=C1)C1=CC=NC=C1	"InChI=1S/C20H14FN3O/c21-16-5-1-13(2-6-16)18-19(14-9-11-22-12-10-14)24-20(23-18)15-3-7-17(25)8-4-15/h1-12,25H,(H,23,24)
"	C20H14FN3O	331.35	331.112090246	inhibitor	MAPK1	5594	ENSG00000100030	6871	176948	6871	P28482	MK01_HUMAN	Homo sapiens (Human)	CHEMBL4040	Yes	No	30.015	uM
DTXSID2044266	CHEMBL1702	CHEMBL641	Atomoxetine hydrochloride	DTXCID0024266	EPA059	82248-59-7	LUCXVPAZUDVVBT-UNTBIKODSA-N	(3R)-N-Methyl-3-(2-methylphenoxy)-3-phenylpropan-1-amine--hydrogen chloride (1/1)	Cl.CNCC[C@@H](OC1=C(C)C=CC=C1)C1=CC=CC=C1	"InChI=1S/C17H21NO.ClH/c1-14-8-6-7-11-16(14)19-17(12-13-18-2)15-9-4-3-5-10-15;/h3-11,17-18H,12-13H2,1-2H3;1H/t17-;/m1./s1
"	C17H22ClNO	291.82	291.138992	inhibitor	SLC6A2	6530	ENSG00000103546	11048	163970	11048	P23975	SC6A2_HUMAN	Homo sapiens (Human)	CHEMBL222	Yes	No	30	uM
DTXSID0020862	CHEMBL40583	CHEMBL40583	3-Methylcholanthrene	DTXCID60862	EPA020	56-49-5	PPQNQXQZIWHJRB-UHFFFAOYSA-N	3-Methyl-1,2-dihydrocyclopenta[ij]tetraphene	CC1=C2CCC3=C4C=CC5=CC=CC=C5C4=CC(C=C1)=C23	"InChI=1S/C21H16/c1-13-6-7-15-12-20-17-5-3-2-4-14(17)8-9-18(20)19-11-10-16(13)21(15)19/h2-9,12H,10-11H2,1H3
"	C21H16	268.359	268.1252005152	agonist	AHR	196	ENSG00000106546	348	600253	348	P35869	AHR_HUMAN	Homo sapiens (Human)	CHEMBL3201	Yes	No	30	uM
DTXSID70203046	CHEMBL184238	CHEMBL184238	URB-597	DTXCID70125537	EPA291	546141-08-6	ROFVXGGUISEHAM-UHFFFAOYSA-N	3'-Carbamoyl[1,1'-biphenyl]-3-yl cyclohexylcarbamate	NC(=O)C1=CC=CC(=C1)C1=CC(OC(=O)NC2CCCCC2)=CC=C1	"InChI=1S/C20H22N2O3/c21-19(23)16-8-4-6-14(12-16)15-7-5-11-18(13-15)25-20(24)22-17-9-2-1-3-10-17/h4-8,11-13,17H,1-3,9-10H2,(H2,21,23)(H,22,24)
"	C20H22N2O3	338.407	338.163042576	inhibitor	FAAH	2166	ENSG00000117480	3553	602935	3553	O00519	FAAH1_HUMAN	Homo sapiens (Human)	CHEMBL2243	Yes	No	15	uM
DTXSID0042668	CHEMBL924	CHEMBL924	Zoledronate	DTXCID8022668	EPA311	118072-93-8	XRASPMIURGNCCH-UHFFFAOYSA-N	[1-Hydroxy-2-(1H-imidazol-1-yl)ethane-1,1-diyl]bis(phosphonic acid)	OC(CN1C=CN=C1)(P(O)(O)=O)P(O)(O)=O	"InChI=1S/C5H10N2O7P2/c8-5(15(9,10)11,16(12,13)14)3-7-2-1-6-4-7/h1-2,4,8H,3H2,(H2,9,10,11)(H2,12,13,14)
"	C5H10N2O7P2	272.09	271.996324666	inhibitor	FDPS	2224	ENSG00000160752	3631	134629	3631	P14324	FPPS_HUMAN	Homo sapiens (Human)	CHEMBL1782	No	No	15	uM
DTXSID0037237	CHEMBL472	CHEMBL472	Glybenclamide	DTXCID8017237	EPA144	10238-21-8	ZNNLBTZKUZBEKO-UHFFFAOYSA-N	5-Chloro-N-(2-{4-[(cyclohexylcarbamoyl)sulfamoyl]phenyl}ethyl)-2-methoxybenzamide	COC1=C(C=C(Cl)C=C1)C(=O)NCCC1=CC=C(C=C1)S(=O)(=O)NC(=O)NC1CCCCC1	"InChI=1S/C23H28ClN3O5S/c1-32-21-12-9-17(24)15-20(21)22(28)25-14-13-16-7-10-19(11-8-16)33(30,31)27-23(29)26-18-5-3-2-4-6-18/h7-12,15,18H,2-6,13-14H2,1H3,(H,25,28)(H2,26,27,29)
"	C23H28ClN3O5S	494	493.1438199	inhibitor	ABCB11	8647	ENSG00000073734	42	603201	42	O95342	ABCBB_HUMAN	Homo sapiens (Human)	CHEMBL6020	Yes	No	30	uM
DTXSID10183035	CHEMBL491473	CHEMBL491473	Cediranib	DTXCID20105526	EPA085	288383-20-0	XXJWYDDUDKYVKI-UHFFFAOYSA-N	4-[(4-Fluoro-2-methyl-1H-indol-5-yl)oxy]-6-methoxy-7-[3-(pyrrolidin-1-yl)propoxy]quinazoline	COC1=CC2=C(C=C1OCCCN1CCCC1)N=CN=C2OC1=C(F)C2=C(NC(C)=C2)C=C1	"InChI=1S/C25H27FN4O3/c1-16-12-17-19(29-16)6-7-21(24(17)26)33-25-18-13-22(31-2)23(14-20(18)27-15-28-25)32-11-5-10-30-8-3-4-9-30/h6-7,12-15,29H,3-5,8-11H2,1-2H3
"	C25H27FN4O3	450.514	450.206718908	antagonist	KDR	3791	ENSG00000128052	6307	191306	6307	P35968	VGFR2_HUMAN	Homo sapiens (Human)	CHEMBL279	Yes	No	30	uM
DTXSID9042594	CHEMBL267777	CHEMBL267777	Ritanserin	DTXCID7022594	EPA241	87051-43-2	JUQLTPCYUFPYKE-UHFFFAOYSA-N	6-(2-{4-[Bis(4-fluorophenyl)methylidene]piperidin-1-yl}ethyl)-7-methyl-5H-[1,3]thiazolo[3,2-a]pyrimidin-5-one	CC1=C(CCN2CCC(CC2)=C(C2=CC=C(F)C=C2)C2=CC=C(F)C=C2)C(=O)N2C=CSC2=N1	"InChI=1S/C27H25F2N3OS/c1-18-24(26(33)32-16-17-34-27(32)30-18)12-15-31-13-10-21(11-14-31)25(19-2-6-22(28)7-3-19)20-4-8-23(29)9-5-20/h2-9,16-17H,10-15H2,1H3
"	C27H25F2N3OS	477.57	477.168639937	antagonist	HTR2A	3356	ENSG00000102468	5293	182135	5293	P28223	5HT2A_HUMAN	Homo sapiens (Human)	CHEMBL224	Yes	No	30	uM
DTXSID5023746	CHEMBL603	CHEMBL603	Zafirlukast	DTXCID303746	EPA306	107753-78-6	YEEZWCHGZNKEEK-UHFFFAOYSA-N	Cyclopentyl [3-({2-methoxy-4-[(2-methylbenzene-1-sulfonyl)carbamoyl]phenyl}methyl)-1-methyl-1H-indol-5-yl]carbamate	COC1=C(CC2=CN(C)C3=C2C=C(NC(=O)OC2CCCC2)C=C3)C=CC(=C1)C(=O)NS(=O)(=O)C1=CC=CC=C1C	"InChI=1S/C31H33N3O6S/c1-20-8-4-7-11-29(20)41(37,38)33-30(35)22-13-12-21(28(17-22)39-3)16-23-19-34(2)27-15-14-24(18-26(23)27)32-31(36)40-25-9-5-6-10-25/h4,7-8,11-15,17-19,25H,5-6,9-10,16H2,1-3H3,(H,32,36)(H,33,35)
"	C31H33N3O6S	575.68	575.209006969	antagonist	CYSLTR1	10800	ENSG00000173198	17451	300201	17451	Q9Y271	CLTR1_HUMAN	Homo sapiens (Human)	CHEMBL1798	Yes	No	30	uM
DTXSID9045924	CHEMBL1200692	CHEMBL1200692	Olmesartan medoxomil	DTXCID7025924	EPA207	144689-63-4	UQGKUQLKSCSZGY-UHFFFAOYSA-N	(5-Methyl-2-oxo-2H-1,3-dioxol-4-yl)methyl 4-(2-hydroxypropan-2-yl)-2-propyl-1-{[2'-(2H-tetrazol-5-yl)[1,1'-biphenyl]-4-yl]methyl}-1H-imidazole-5-carboxylate	CCCC1=NC(=C(N1CC1=CC=C(C=C1)C1=CC=CC=C1C1=NNN=N1)C(=O)OCC1=C(C)OC(=O)O1)C(C)(C)O	"InChI=1S/C29H30N6O6/c1-5-8-23-30-25(29(3,4)38)24(27(36)39-16-22-17(2)40-28(37)41-22)35(23)15-18-11-13-19(14-12-18)20-9-6-7-10-21(20)26-31-33-34-32-26/h6-7,9-14,38H,5,8,15-16H2,1-4H3,(H,31,32,33,34)
"	C29H30N6O6	558.595	558.22268271	antagonist	AGTR1	185	ENSG00000144891	336	106165	336	P30556	AGTR1_HUMAN	Homo sapiens (Human)	CHEMBL227	Yes	No	30	uM
DTXSID9021136	CHEMBL101	CHEMBL101	4-Butyl-1,2-diphenyl-3,5-Pyrazolidinedione	DTXCID601136	EPA025	50-33-9	VYMDGNCVAMGZFE-UHFFFAOYSA-N	4-Butyl-1,2-diphenylpyrazolidine-3,5-dione	CCCCC1C(=O)N(N(C1=O)C1=CC=CC=C1)C1=CC=CC=C1	"InChI=1S/C19H20N2O2/c1-2-3-14-17-18(22)20(15-10-6-4-7-11-15)21(19(17)23)16-12-8-5-9-13-16/h4-13,17H,2-3,14H2,1H3
"	C19H20N2O2	308.381	308.152477892	inhibitor	PTGS2	5743	ENSG00000073756	9605	600262	9605	P35354	PGH2_HUMAN	Homo sapiens (Human)	CHEMBL230	Yes	No	30.00075	uM
DTXSID90735359	CHEMBL3134157	CHEMBL3134157	[(2R)-1-{[4-({3-[(Benzenesulfonyl)methyl]-5-methylphenoxy}methyl)phenyl]methyl}pyrrolidin-2-yl]methanol	DTXCID20686103	EPA004	1415562-82-1	NPUXORBZRBIOMQ-RUZDIDTESA-N	[(2R)-1-{[4-({3-[(Benzenesulfonyl)methyl]-5-methylphenoxy}methyl)phenyl]methyl}pyrrolidin-2-yl]methanol	CC1=CC(CS(=O)(=O)C2=CC=CC=C2)=CC(OCC2=CC=C(CN3CCC[C@@H]3CO)C=C2)=C1	"InChI=1S/C27H31NO4S/c1-21-14-24(20-33(30,31)27-7-3-2-4-8-27)16-26(15-21)32-19-23-11-9-22(10-12-23)17-28-13-5-6-25(28)18-29/h2-4,7-12,14-16,25,29H,5-6,13,17-20H2,1H3/t25-/m1/s1
"	C27H31NO4S	465.61	465.197379656	inhibitor	SPHK1	8877	ENSG00000176170	11240	603730	11240	Q9NYA1	SPHK1_HUMAN	Homo sapiens (Human)	CHEMBL4394	Yes	No	30	uM
DTXSID4040686	CHEMBL154	CHEMBL154	Naproxen	DTXCID2020686	EPA194	22204-53-1	CMWTZPSULFXXJA-VIFPVBQESA-N	(2S)-2-(6-Methoxynaphthalen-2-yl)propanoic acid	COC1=CC2=CC=C(C=C2C=C1)[C@H](C)C(O)=O	"InChI=1S/C14H14O3/c1-9(14(15)16)10-3-4-12-8-13(17-2)6-5-11(12)7-10/h3-9H,1-2H3,(H,15,16)/t9-/m0/s1
"	C14H14O3	230.263	230.094294311	inhibitor	PTGS1	5742	ENSG00000095303	9604	176805	9604	P23219	PGH1_HUMAN	Homo sapiens (Human)	CHEMBL221	No	No	30	uM
DTXSID7022544	CHEMBL20	CHEMBL20	Acetazolamide	DTXCID002544	EPA038	59-66-5	BZKPWHYZMXOIDC-UHFFFAOYSA-N	N-(5-Sulfamoyl-1,3,4-thiadiazol-2-yl)acetamide	CC(=O)NC1=NN=C(S1)S(N)(=O)=O	"InChI=1S/C4H6N4O3S2/c1-2(9)6-3-7-8-4(12-3)13(5,10)11/h1H3,(H2,5,10,11)(H,6,7,9)
"	C4H6N4O3S2	222.24	221.988132417	inhibitor	CYP21A2	1589	ENSG00000231852	2600	613815	2600	P08686	CP21A_HUMAN	Homo sapiens (Human)	CHEMBL2759	Yes	No	30	uM
DTXSID8023551	CHEMBL1168	CHEMBL1168	Ramipril	DTXCID203551	EPA235	87333-19-5	HDACQVRGBOVJII-JBDAPHQKSA-N	(2S,3aS,6aS)-1-[(2S)-2-{[(2S)-1-Ethoxy-1-oxo-4-phenylbutan-2-yl]amino}propanoyl]octahydrocyclopenta[b]pyrrole-2-carboxylic acid (non-preferred name)	CCOC(=O)[C@H](CCC1=CC=CC=C1)N[C@@H](C)C(=O)N1[C@H]2CCC[C@H]2C[C@H]1C(O)=O	"InChI=1S/C23H32N2O5/c1-3-30-23(29)18(13-12-16-8-5-4-6-9-16)24-15(2)21(26)25-19-11-7-10-17(19)14-20(25)22(27)28/h4-6,8-9,15,17-20,24H,3,7,10-14H2,1-2H3,(H,27,28)/t15-,17-,18-,19-,20-/m0/s1
"	C23H32N2O5	416.518	416.231122138	inhibitor	ACE	1636	ENSG00000159640	2707	106180	2707	P12821	ACE_HUMAN	Homo sapiens (Human)	CHEMBL1808	Yes	No	30	uM
DTXSID2022541	CHEMBL397420	CHEMBL397420	Acenocoumarol	DTXCID802541	EPA037	152-72-7	VABCILAOYCMVPS-UHFFFAOYSA-N	4-Hydroxy-3-[1-(4-nitrophenyl)-3-oxobutyl]-2H-1-benzopyran-2-one	CC(=O)CC(C1=CC=C(C=C1)[N+]([O-])=O)C1=C(O)C2=CC=CC=C2OC1=O	"InChI=1/C19H15NO6/c1-11(21)10-15(12-6-8-13(9-7-12)20(24)25)17-18(22)14-4-2-3-5-16(14)26-19(17)23/h2-9,15,22H,10H2,1H3
"	C19H15NO6	353.33	353.089937207	inhibitor	VKORC1	79001	ENSG00000167397	23663	608547	23663	Q9BQB6	VKOR1_HUMAN	Homo sapiens (Human)	CHEMBL1930	Yes	No	30	uM
DTXSID90883627	CHEMBL4129927	CHEMBL1197556	1,1'-Diethyl-2,2'-cyanine iodide	DTXCID101023137	EPA009	977-96-8	GMYRVMSXMHEDTL-UHFFFAOYSA-M	1-Ethyl-2-[(1-ethylquinolin-2(1H)-ylidene)methyl]quinolin-1-ium iodide	[I-].CCN1C(=CC2=[N+](CC)C3=C(C=CC=C3)C=C2)C=CC2=CC=CC=C12	"InChI=1S/C23H23N2.HI/c1-3-24-20(15-13-18-9-5-7-11-22(18)24)17-21-16-14-19-10-6-8-12-23(19)25(21)4-2;/h5-17H,3-4H2,1-2H3;1H/q+1;/p-1
"	C23H23IN2	454.355	454.09059	inhibitor	SLC22A1	6580	ENSG00000175003	10963	602607	10963	O15245	S22A1_HUMAN	Homo sapiens (Human)	CHEMBL5685	Yes	No	30	uM
DTXSID60948954	CHEMBL1200788	CHEMBL1729	Cisapride hydrate (1:1)	DTXCID201508576	EPA093	260779-88-2	QBYYXIDJOFZORM-IQBRHYPJNA-N	4-Amino-5-chloro-N-{(3S,4R)-1-[3-(4-fluorophenoxy)propyl]-3-methoxypiperidin-4-yl}-2-methoxybenzamide--water (1/1)	O.CO[C@H]1CN(CCCOC2=CC=C(F)C=C2)CC[C@H]1NC(=O)C1=CC(Cl)=C(N)C=C1OC	"InChI=1/C23H29ClFN3O4.H2O/c1-30-21-13-19(26)18(24)12-17(21)23(29)27-20-8-10-28(14-22(20)31-2)9-3-11-32-16-6-4-15(25)5-7-16;/h4-7,12-13,20,22H,3,8-11,14,26H2,1-2H3,(H,27,29);1H2/t20-,22+;/s2
"	C23H31ClFN3O5	483.97	483.193627	inhibitor	KCNH2	3757	ENSG00000055118	6251	152427	6251	Q12809	KCNH2_HUMAN	Homo sapiens (Human)	CHEMBL240	Yes	No	30	uM
DTXSID90232813	CHEMBL284092	CHEMBL284092	Gepirone	DTXCID20155304	EPA143	83928-76-1	QOIGKGMMAGJZNZ-UHFFFAOYSA-N	4,4-Dimethyl-1-{4-[4-(pyrimidin-2-yl)piperazin-1-yl]butyl}piperidine-2,6-dione	CC1(C)CC(=O)N(CCCCN2CCN(CC2)C2=NC=CC=N2)C(=O)C1	"InChI=1S/C19H29N5O2/c1-19(2)14-16(25)24(17(26)15-19)9-4-3-8-22-10-12-23(13-11-22)18-20-6-5-7-21-18/h5-7H,3-4,8-15H2,1-2H3
"	C19H29N5O2	359.474	359.232125194	agonist	HTR1A	3350	ENSG00000178394	5286	109760	5286	P08908	5HT1A_HUMAN	Homo sapiens (Human)	CHEMBL214	Yes	No	30.03	uM
DTXSID2043874	CHEMBL11608	CHEMBL11608	Tyramine	DTXCID0023874	EPA290	51-67-2	DZGWFCGJZKJUFP-UHFFFAOYSA-N	4-(2-Aminoethyl)phenol	NCCC1=CC=C(O)C=C1	"InChI=1S/C8H11NO/c9-6-5-7-1-3-8(10)4-2-7/h1-4,10H,5-6,9H2
"	C8H11NO	137.182	137.084063978	agonist	TAAR1	134864	ENSG00000146399	17734	609333	17734	Q96RJ0	TAAR1_HUMAN	Homo sapiens (Human)	CHEMBL5857	No	No	30.045	uM
DTXSID2046094	CHEMBL1095097	CHEMBL1095097	Eplerenone	DTXCID0026094	EPA126	107724-20-9	JUKPWJGBANNWMW-VWBFHTRKSA-N	Methyl (2'R,4aS,4bR,5aR,6aS,9aS,9bR,10R)-4a,6a-dimethyl-2,5'-dioxo-2,4,4a,5a,6,6a,8,9,9a,9b,10,11-dodecahydro-3H-spiro[cyclopenta[7,8]phenanthro[4b,5-b]oxirene-7,2'-oxolane]-10-carboxylate	[H][C@@]12C[C@@]3(C)[C@@]([H])(CC[C@@]33CCC(=O)O3)[C@]3([H])[C@@H](CC4=CC(=O)CC[C@]4(C)[C@@]13O2)C(=O)OC	"InChI=1S/C24H30O6/c1-21-7-4-14(25)10-13(21)11-15(20(27)28-3)19-16-5-8-23(9-6-18(26)30-23)22(16,2)12-17-24(19,21)29-17/h10,15-17,19H,4-9,11-12H2,1-3H3/t15-,16+,17-,19+,21+,22+,23-,24-/m1/s1
"	C24H30O6	414.498	414.204238686	antagonist	NR3C2	4306	ENSG00000151623	7979	600983	7979	P08235	MCR_HUMAN	Homo sapiens (Human)	CHEMBL1994	Yes	No	29.985	uM
DTXSID40167363	CHEMBL314854	CHEMBL314854	Fingolimod	DTXCID0089854	EPA139	162359-55-9	KKGQTZUTZRNORY-UHFFFAOYSA-N	2-Amino-2-[2-(4-octylphenyl)ethyl]propane-1,3-diol	CCCCCCCCC1=CC=C(CCC(N)(CO)CO)C=C1	"InChI=1S/C19H33NO2/c1-2-3-4-5-6-7-8-17-9-11-18(12-10-17)13-14-19(20,15-21)16-22/h9-12,21-22H,2-8,13-16,20H2,1H3
"	C19H33NO2	307.478	307.251129307	agonist	S1PR1	1901	ENSG00000170989	3165	601974	3165	P21453	S1PR1_HUMAN	Homo sapiens (Human)	CHEMBL4333	Yes	No	30.03	uM
DTXSID4021185	CHEMBL635	CHEMBL635	Prednisone	DTXCID701185	EPA224	53-03-2	XOFYZVNMUHMLCC-ZPOLXVRWSA-N	17,21-Dihydroxypregna-1,4-diene-3,11,20-trione	C[C@]12CC(=O)[C@H]3[C@@H](CCC4=CC(=O)C=C[C@]34C)[C@@H]1CC[C@]2(O)C(=O)CO	"InChI=1S/C21H26O5/c1-19-7-5-13(23)9-12(19)3-4-14-15-6-8-21(26,17(25)11-22)20(15,2)10-16(24)18(14)19/h5,7,9,14-15,18,22,26H,3-4,6,8,10-11H2,1-2H3/t14-,15-,18+,19-,20-,21-/m0/s1
"	C21H26O5	358.434	358.178023937	agonist	NR3C1	2908	ENSG00000113580	7978	138040	7978	P04150	GCR_HUMAN	Homo sapiens (Human)	CHEMBL2034	Yes	No	29.99895	uM
DTXSID3041112	CHEMBL887	CHEMBL887	Rasagiline	DTXCID1021112	EPA236	136236-51-6	RUOKEQAAGRXIBM-GFCCVEGCSA-N	(1R)-N-(Prop-2-yn-1-yl)-2,3-dihydro-1H-inden-1-amine	C#CCN[C@@H]1CCC2=CC=CC=C12	"InChI=1S/C12H13N/c1-2-9-13-12-8-7-10-5-3-4-6-11(10)12/h1,3-6,12-13H,7-9H2/t12-/m1/s1
"	C12H13N	171.243	171.104799423	inhibitor	MAOB	4129	ENSG00000069535	6834	309860	6834	P27338	AOFB_HUMAN	Homo sapiens (Human)	CHEMBL2039	No	No	30	uM
DTXSID8023393	CHEMBL46	CHEMBL46	Ondansetron	DTXCID803393	EPA208	99614-02-5	FELGMEQIXOGIFQ-UHFFFAOYSA-N	9-Methyl-3-[(2-methyl-1H-imidazol-1-yl)methyl]-1,2,3,9-tetrahydro-4H-carbazol-4-one	CN1C2=C(C3=CC=CC=C13)C(=O)C(CN1C=CN=C1C)CC2	"InChI=1/C18H19N3O/c1-12-19-9-10-21(12)11-13-7-8-16-17(18(13)22)14-5-3-4-6-15(14)20(16)2/h3-6,9-10,13H,7-8,11H2,1-2H3
"	C18H19N3O	293.37	293.152812244	antagonist	HTR3A	3359	ENSG00000166736	5297	182139	5297	P46098	5HT3A_HUMAN	Homo sapiens (Human)	CHEMBL1899	Yes	No	30	uM
DTXSID10388124	CHEMBL236789	CHEMBL236789	Monastrol	DTXCID60339146	EPA184	254753-54-3	LOBCDGHHHHGHFA-UHFFFAOYSA-N	Ethyl 4-(3-hydroxyphenyl)-6-methyl-2-sulfanylidene-1,2,3,4-tetrahydropyrimidine-5-carboxylate	CCOC(=O)C1=C(C)NC(=S)NC1C1=CC(O)=CC=C1	"InChI=1S/C14H16N2O3S/c1-3-19-13(18)11-8(2)15-14(20)16-12(11)9-5-4-6-10(17)7-9/h4-7,12,17H,3H2,1-2H3,(H2,15,16,20)
"	C14H16N2O3S	292.35	292.088163557	inhibitor	KIF11	3832	ENSG00000138160	6388	148760	6388	P52732	KIF11_HUMAN	Homo sapiens (Human)	CHEMBL4581	Yes	No	30	uM
DTXSID7045998	CHEMBL1617	CHEMBL1617	Rifaximin	DTXCID5025998	EPA240	80621-81-4	NZCRJKRKKOLAOJ-XRCRFVBUSA-N	"(2S,16Z,18E,20S,21S,22R,23R,24R,25S,26R,27S,28E)-5,6,21,23-Tetrahydroxy-27-methoxy-2,4,11,16,20,22,24,26-octamethyl-1,15-dioxo-1,2-dihydro-2,7-(epoxypentadeca[1,11,13]trienoimino)furo[2'',3'':7',8']na
phtho[1',2':4,5]imidazo[1,2-a]pyridin-25-yl acetate"	CO[C@H]1\C=C\O[C@@]2(C)OC3=C(C2=O)C2=C(C(O)=C3C)C(O)=C(NC(=O)\C(C)=C/C=C/[C@H](C)[C@H](O)[C@@H](C)[C@@H](O)[C@@H](C)[C@H](OC(C)=O)[C@@H]1C)C1=C2N=C2C=C(C)C=CN12	"InChI=1S/C43H51N3O11/c1-19-14-16-46-28(18-19)44-32-29-30-37(50)25(7)40-31(29)41(52)43(9,57-40)55-17-15-27(54-10)22(4)39(56-26(8)47)24(6)36(49)23(5)35(48)20(2)12-11-13-21(3)42(53)45-33(34(32)46)38(30)51/h11-18,20,22-24,27,35-36,39,48-51H,1-10H3,(H,45,53)/b12-11+,17-15+,21-13-/t20-,22+,23+,24+,27-,35-,36+,39+,43-/m0/s1
"	C43H51N3O11	785.891	785.352359474	agonist	NR1I2	8856	ENSG00000144852	7968	603065	7968	O75469	NR1I2_HUMAN	Homo sapiens (Human)	CHEMBL3401	Yes	No	30	uM
DTXSID3023340	CHEMBL1456	CHEMBL1456	Mycophenolate mofetil	DTXCID103340	EPA188	128794-94-5	RTGDFNSFWBGLEC-SYZQJQIISA-N	2-(Morpholin-4-yl)ethyl (4E)-6-(4-hydroxy-6-methoxy-7-methyl-3-oxo-1,3-dihydro-2-benzofuran-5-yl)-4-methylhex-4-enoate	COC1=C(C)C2=C(C(=O)OC2)C(O)=C1C\C=C(/C)CCC(=O)OCCN1CCOCC1	"InChI=1S/C23H31NO7/c1-15(5-7-19(25)30-13-10-24-8-11-29-12-9-24)4-6-17-21(26)20-18(14-31-23(20)27)16(2)22(17)28-3/h4,26H,5-14H2,1-3H3/b15-4+
"	C23H31NO7	433.501	433.210052342	inhibitor	IMPDH1	3614	ENSG00000106348	6052	146690	6052	P20839	IMDH1_HUMAN	Homo sapiens (Human)	CHEMBL1822	Yes	No	30	uM
DTXSID20180873	CHEMBL479527	CHEMBL479527	Torcetrapib	DTXCID60103364	EPA287	262352-17-0	CMSGWTNRGKRWGS-NQIIRXRSSA-N	Ethyl (2R,4S)-4-[{[3,5-bis(trifluoromethyl)phenyl]methyl}(methoxycarbonyl)amino]-2-ethyl-6-(trifluoromethyl)-3,4-dihydroquinoline-1(2H)-carboxylate	CCOC(=O)N1[C@H](CC)C[C@H](N(CC2=CC(=CC(=C2)C(F)(F)F)C(F)(F)F)C(=O)OC)C2=C1C=CC(=C2)C(F)(F)F	"InChI=1S/C26H25F9N2O4/c1-4-18-12-21(19-11-15(24(27,28)29)6-7-20(19)37(18)23(39)41-5-2)36(22(38)40-3)13-14-8-16(25(30,31)32)10-17(9-14)26(33,34)35/h6-11,18,21H,4-5,12-13H2,1-3H3/t18-,21+/m1/s1
"	C26H25F9N2O4	600.482	600.16706076	inhibitor	CETP	1071	ENSG00000087237	1869	118470	1869	P11597	CETP_HUMAN	Homo sapiens (Human)	CHEMBL3572	Yes	No	30	uM
DTXSID2044268	CHEMBL1607273	CHEMBL1000	Cetirizine hydrochloride (1:2)	DTXCID0024268	EPA087	83881-52-1	PGLIUCLTXOYQMV-UHFFFAOYSA-N	(2-{4-[(4-Chlorophenyl)(phenyl)methyl]piperazin-1-yl}ethoxy)acetic acid--hydrogen chloride (1/2)	Cl.Cl.OC(=O)COCCN1CCN(CC1)C(C1=CC=CC=C1)C1=CC=C(Cl)C=C1	"InChI=1/C21H25ClN2O3.2ClH/c22-19-8-6-18(7-9-19)21(17-4-2-1-3-5-17)24-12-10-23(11-13-24)14-15-27-16-20(25)26;;/h1-9,21H,10-16H2,(H,25,26);2*1H
"	C21H27Cl3N2O3	461.81	460.1087258	agonist	HRH1	3269	ENSG00000196639	5182	600167	5182	P35367	HRH1_HUMAN	Homo sapiens (Human)	CHEMBL231	Yes	No	30.0009	uM
DTXSID50152604	CHEMBL550781	CHEMBL550781	Dexloxiglumide	DTXCID8075095	EPA109	119817-90-2	QNQZBKQEIFTHFZ-GOSISDBHSA-N	N~2~-(3,4-Dichlorobenzoyl)-N-(3-methoxypropyl)-N-pentyl-D-alpha-glutamine	CCCCCN(CCCOC)C(=O)[C@@H](CCC(O)=O)NC(=O)C1=CC(Cl)=C(Cl)C=C1	"InChI=1S/C21H30Cl2N2O5/c1-3-4-5-11-25(12-6-13-30-2)21(29)18(9-10-19(26)27)24-20(28)15-7-8-16(22)17(23)14-15/h7-8,14,18H,3-6,9-13H2,1-2H3,(H,24,28)(H,26,27)/t18-/m1/s1
"	C21H30Cl2N2O5	461.38	460.1531775	antagonist	CCKAR	886	ENSG00000163394	1570	118444	1570	P32238	CCKAR_HUMAN	Homo sapiens (Human)	CHEMBL1901	Yes	No	30	uM
DTXSID5022437	CHEMBL52	CHEMBL52	Nordihydroguaiaretic acid	DTXCID702437	EPA202	500-38-9	HCZKYJDFEPMADG-UHFFFAOYSA-N	4,4'-(2,3-Dimethylbutane-1,4-diyl)di(benzene-1,2-diol)	CC(CC1=CC(O)=C(O)C=C1)C(C)CC1=CC=C(O)C(O)=C1	"InChI=1/C18H22O4/c1-11(7-13-3-5-15(19)17(21)9-13)12(2)8-14-4-6-16(20)18(22)10-14/h3-6,9-12,19-22H,7-8H2,1-2H3
"	C18H22O4	302.37	302.151809188	inhibitor	ALOX5	240	ENSG00000012779	435	152390	435	P09917	LOX5_HUMAN	Homo sapiens (Human)	CHEMBL215	Yes	No	29.99925	uM
DTXSID0023377	CHEMBL273575	CHEMBL273575	Nomifensine	DTXCID803377	EPA201	24526-64-5	XXPANQJNYNUNES-UHFFFAOYSA-N	2-Methyl-4-phenyl-1,2,3,4-tetrahydroisoquinolin-8-amine	CN1CC(C2=CC=CC=C2)C2=CC=CC(N)=C2C1	"InChI=1/C16H18N2/c1-18-10-14(12-6-3-2-4-7-12)13-8-5-9-16(17)15(13)11-18/h2-9,14H,10-11,17H2,1H3
"	C16H18N2	238.334	238.146998588	inhibitor	SLC6A3	6531	ENSG00000142319	11049	126455	11049	Q01959	SC6A3_HUMAN	Homo sapiens (Human)	CHEMBL238	Yes	No	30.0003	uM
DTXSID7045029	CHEMBL21731	CHEMBL21731	Maprotiline	DTXCID5025029	EPA172	10262-69-8	QSLMDECMDJKHMQ-UHFFFAOYSA-N	3-(9,10-Ethanoanthracen-9(10H)-yl)-N-methylpropan-1-amine	CNCCCC12CCC(C3=CC=CC=C13)C1=CC=CC=C21	"InChI=1S/C20H23N/c1-21-14-6-12-20-13-11-15(16-7-2-4-9-18(16)20)17-8-3-5-10-19(17)20/h2-5,7-10,15,21H,6,11-14H2,1H3
"	C20H23N	277.411	277.183049745	inhibitor	SLC6A2	6530	ENSG00000103546	11048	163970	11048	P23975	SC6A2_HUMAN	Homo sapiens (Human)	CHEMBL222	Yes	No	30	uM
DTXSID50154840	CHEMBL1738797	CHEMBL1738797	Alectinib	DTXCID7077331	EPA043	1256580-46-7	KDGFLJKFZUIJMX-UHFFFAOYSA-N	9-Ethyl-6,6-dimethyl-8-[4-(morpholin-4-yl)piperidin-1-yl]-11-oxo-6,11-dihydro-5H-benzo[b]carbazole-3-carbonitrile	CCC1=CC2=C(C=C1N1CCC(CC1)N1CCOCC1)C(C)(C)C1=C(C3=C(N1)C=C(C=C3)C#N)C2=O	"InChI=1S/C30H34N4O2/c1-4-20-16-23-24(17-26(20)34-9-7-21(8-10-34)33-11-13-36-14-12-33)30(2,3)29-27(28(23)35)22-6-5-19(18-31)15-25(22)32-29/h5-6,15-17,21,32H,4,7-14H2,1-3H3
"	C30H34N4O2	482.628	482.268176351	inhibitor	ALK	238	ENSG00000171094	427	105590	427	Q9UM73	ALK_HUMAN	Homo sapiens (Human)	CHEMBL4247	Yes	No	30	uM
DTXSID90353799	CHEMBL1076555	CHEMBL1076555	SKI II	DTXCID90304862	EPA257	312636-16-1	ZFGXZJKLOFCECI-UHFFFAOYSA-N	4-{[4-(4-Chlorophenyl)-1,3-thiazol-2-yl]amino}phenol	OC1=CC=C(NC2=NC(=CS2)C2=CC=C(Cl)C=C2)C=C1	"InChI=1S/C15H11ClN2OS/c16-11-3-1-10(2-4-11)14-9-20-15(18-14)17-12-5-7-13(19)8-6-12/h1-9,19H,(H,17,18)
"	C15H11ClN2OS	302.78	302.0280619	inhibitor	SPHK1	8877	ENSG00000176170	11240	603730	11240	Q9NYA1	SPHK1_HUMAN	Homo sapiens (Human)	CHEMBL4394	No	No	30	uM
DTXSID001016113	CHEMBL1201003	CHEMBL1510	Eletriptan hydrobromide	DTXCID101474255	EPA121	177834-92-3	UTINOWOSWSPFLJ-FSRHSHDFSA-N	5-[2-(Benzenesulfonyl)ethyl]-3-{[(2R)-1-methylpyrrolidin-2-yl]methyl}-1H-indole--hydrogen bromide (1/1)	Br.CN1CCC[C@@H]1CC1=CNC2=CC=C(CCS(=O)(=O)C3=CC=CC=C3)C=C12	"InChI=1S/C22H26N2O2S.BrH/c1-24-12-5-6-19(24)15-18-16-23-22-10-9-17(14-21(18)22)11-13-27(25,26)20-7-3-2-4-8-20;/h2-4,7-10,14,16,19,23H,5-6,11-13,15H2,1H3;1H/t19-;/m1./s1
"	C22H27BrN2O2S	463.43	462.097662	antagonist	HTR1D	3352	ENSG00000179546	5289	182133	5289	P28221	5HT1D_HUMAN	Homo sapiens (Human)	CHEMBL1983	Yes	No	30	uM
DTXSID2048294	CHEMBL279390	CHEMBL279390	Lazabemide	DTXCID3028269	EPA162	103878-84-8	JZXRLKWWVNUZRB-UHFFFAOYSA-N	N-(2-Aminoethyl)-5-chloropyridine-2-carboxamide	NCCNC(=O)C1=NC=C(Cl)C=C1	"InChI=1S/C8H10ClN3O/c9-6-1-2-7(12-5-6)8(13)11-4-3-10/h1-2,5H,3-4,10H2,(H,11,13)
"	C8H10ClN3O	199.64	199.0512397	inhibitor	MAOB	4129	ENSG00000069535	6834	309860	6834	P27338	AOFB_HUMAN	Homo sapiens (Human)	CHEMBL2039	Yes	No	30	uM
DTXSID00237551	CHEMBL2386889	CHEMBL2386889	SCH-900776	DTXCID50160042	EPA250	891494-63-6	GMIZZEXBPRLVIV-SECBINFHSA-N	6-Bromo-3-(1-methyl-1H-pyrazol-4-yl)-5-[(3R)-piperidin-3-yl]pyrazolo[1,5-a]pyrimidin-7-amine	CN1C=C(C=N1)C1=C2N=C([C@@H]3CCCNC3)C(Br)=C(N)N2N=C1	"InChI=1S/C15H18BrN7/c1-22-8-10(6-19-22)11-7-20-23-14(17)12(16)13(21-15(11)23)9-3-2-4-18-5-9/h6-9,18H,2-5,17H2,1H3/t9-/m1/s1
"	C15H18BrN7	376.262	375.080707	inhibitor	CHEK1	1111	ENSG00000149554	1925	603078	1925	O14757	CHK1_HUMAN	Homo sapiens (Human)	CHEMBL4630	Yes	No	30.3	uM
DTXSID9023542	CHEMBL511	CHEMBL511	Pyrilamine	DTXCID303542	EPA229	91-84-9	YECBIJXISLIIDS-UHFFFAOYSA-N	N~1~-[(4-Methoxyphenyl)methyl]-N~2~,N~2~-dimethyl-N~1~-(pyridin-2-yl)ethane-1,2-diamine	COC1=CC=C(CN(CCN(C)C)C2=NC=CC=C2)C=C1	"InChI=1S/C17H23N3O/c1-19(2)12-13-20(17-6-4-5-11-18-17)14-15-7-9-16(21-3)10-8-15/h4-11H,12-14H2,1-3H3
"	C17H23N3O	285.391	285.184112373	antagonist	HRH1	3269	ENSG00000196639	5182	600167	5182	P35367	HRH1_HUMAN	Homo sapiens (Human)	CHEMBL231	Yes	No	30.255	uM
DTXSID6046422	CHEMBL2103827	CHEMBL2103827	Droxidopa	DTXCID801475428	EPA118	23651-95-8	QXWYKJLNLSIPIN-JGVFFNPUSA-N	(betaR)-beta,3-Dihydroxy-L-tyrosine	N[C@@H]([C@H](O)C1=CC(O)=C(O)C=C1)C(O)=O	"InChI=1S/C9H11NO5/c10-7(9(14)15)8(13)4-1-2-5(11)6(12)3-4/h1-3,7-8,11-13H,10H2,(H,14,15)/t7-,8+/m0/s1
"	C9H11NO5	213.189	213.063722458	agonist	ADRA1A	148	ENSG00000120907	277	104221	277	P35348	ADA1A_HUMAN	Homo sapiens (Human)	CHEMBL229	No	No	29.88	uM
DTXSID10328045	CHEMBL410316	CHEMBL410316	Fumitremorgin C	DTXCID80279156	EPA142	118974-02-0	DBEYVIGIPJSTOR-FHWLQOOXSA-N	(5aS,12S,14aS)-9-Methoxy-12-(2-methylprop-1-en-1-yl)-1,2,3,5a,6,11,12,14a-octahydro-5H,14H-pyrrolo[1'',2'':4',5']pyrazino[1',2':1,6]pyrido[3,4-b]indole-5,14-dione	[H][C@@]12CCCN1C(=O)[C@]1([H])CC3=C(NC4=C3C=CC(OC)=C4)[C@H](C=C(C)C)N1C2=O	"InChI=1S/C22H25N3O3/c1-12(2)9-18-20-15(14-7-6-13(28-3)10-16(14)23-20)11-19-21(26)24-8-4-5-17(24)22(27)25(18)19/h6-7,9-10,17-19,23H,4-5,8,11H2,1-3H3/t17-,18-,19-/m0/s1
"	C22H25N3O3	379.46	379.189591677	inhibitor	ABCG2	9429	ENSG00000118777	74	603756	74	Q9UNQ0	ABCG2_HUMAN	Homo sapiens (Human)	CHEMBL5393	Yes	No	29.9565	uM
DTXSID3020384	CHEMBL384467	CHEMBL384467	Dexamethasone	DTXCID10384	EPA108	50-02-2	UREBDLICKHMUKA-CXSFZGCWSA-N	9-Fluoro-11beta,17,21-trihydroxy-16alpha-methylpregna-1,4-diene-3,20-dione	[H][C@@]12C[C@@H](C)[C@](O)(C(=O)CO)[C@@]1(C)C[C@H](O)[C@@]1(F)[C@@]2([H])CCC2=CC(=O)C=C[C@]12C	"InChI=1S/C22H29FO5/c1-12-8-16-15-5-4-13-9-14(25)6-7-19(13,2)21(15,23)17(26)10-20(16,3)22(12,28)18(27)11-24/h6-7,9,12,15-17,24,26,28H,4-5,8,10-11H2,1-3H3/t12-,15+,16+,17+,19+,20+,21+,22+/m1/s1
"	C22H29FO5	392.467	392.199902197	agonist	NR3C1	2908	ENSG00000113580	7978	138040	7978	P04150	GCR_HUMAN	Homo sapiens (Human)	CHEMBL2034	Yes	No	29.9988	uM
DTXSID00883395	CHEMBL497939	CHEMBL497939	Cytisine	DTXCID501022929	EPA066	485-35-8	ANJTVLIZGCUXLD-DTWKUNHWSA-N	(1R,5S)-1,2,3,4,5,6-Hexahydro-8H-1,5-methanopyrido[1,2-a][1,5]diazocin-8-one	O=C1C=CC=C2[C@H]3CNC[C@H](C3)CN12	"InChI=1S/C11H14N2O/c14-11-3-1-2-10-9-4-8(5-12-6-9)7-13(10)11/h1-3,8-9,12H,4-7H2/t8-,9+/m0/s1
"	C11H14N2O	190.246	190.110613079	agonist	CHRNA4	1137	ENSG00000101204	1958	118504	1958	P43681	ACHA4_HUMAN	Homo sapiens (Human)	CHEMBL1882	Yes	No	30	uM
DTXSID8075417	CHEMBL299155	CHEMBL299155	4-Hydroxy-2-quinolinecarboxylic acid	DTXCID5040675	EPA026	492-27-3	HCZHHEIFKROPDY-UHFFFAOYSA-N	4-Hydroxyquinoline-2-carboxylic acid	OC(=O)C1=NC2=C(C=CC=C2)C(O)=C1	"InChI=1S/C10H7NO3/c12-9-5-8(10(13)14)11-7-4-2-1-3-6(7)9/h1-5H,(H,11,12)(H,13,14)
"	C10H7NO3	189.17	189.042593089	agonist	GPR35	2859	ENSG00000178623	4492	602646	4492	Q9HC97	GPR35_HUMAN	Homo sapiens (Human)	CHEMBL1293267	Yes	No	30	uM
DTXSID90236452	CHEMBL1800807	CHEMBL1800807	Anacetrapib	DTXCID90158943	EPA054	875446-37-0	MZZLGJHLQGUVPN-HAWMADMCSA-N	(4S,5R)-5-[3,5-Bis(trifluoromethyl)phenyl]-3-{[4'-fluoro-2'-methoxy-5'-(propan-2-yl)-4-(trifluoromethyl)[1,1'-biphenyl]-2-yl]methyl}-4-methyl-1,3-oxazolidin-2-one	COC1=CC(F)=C(C=C1C1=C(CN2[C@@H](C)[C@H](OC2=O)C2=CC(=CC(=C2)C(F)(F)F)C(F)(F)F)C=C(C=C1)C(F)(F)F)C(C)C	"InChI=1S/C30H25F10NO3/c1-14(2)22-11-23(25(43-4)12-24(22)31)21-6-5-18(28(32,33)34)9-17(21)13-41-15(3)26(44-27(41)42)16-7-19(29(35,36)37)10-20(8-16)30(38,39)40/h5-12,14-15,26H,13H2,1-4H3/t15-,26-/m0/s1
"	C30H25F10NO3	637.518	637.167475299	inhibitor	CETP	1071	ENSG00000087237	1869	118470	1869	P11597	CETP_HUMAN	Homo sapiens (Human)	CHEMBL3572	Yes	No	30	uM
DTXSID00110037	CHEMBL1256695	CHEMBL295467	Nisoxetine hydrochloride	DTXCID3065291	EPA198	57754-86-6	LCEURBZEQJZUPV-UHFFFAOYSA-N	3-(2-Methoxyphenoxy)-N-methyl-3-phenylpropan-1-amine--hydrogen chloride (1/1)	Cl.CNCCC(OC1=C(OC)C=CC=C1)C1=CC=CC=C1	"InChI=1/C17H21NO2.ClH/c1-18-13-12-15(14-8-4-3-5-9-14)20-17-11-7-6-10-16(17)19-2;/h3-11,15,18H,12-13H2,1-2H3;1H
"	C17H22ClNO2	307.82	307.1339067	inhibitor	SLC6A2	6530	ENSG00000103546	11048	163970	11048	P23975	SC6A2_HUMAN	Homo sapiens (Human)	CHEMBL222	Yes	No	30	uM
DTXSID8048947	CHEMBL124660	CHEMBL124660	Tandutinib	DTXCID5028873	EPA267	387867-13-2	UXXQOJXBIDBUAC-UHFFFAOYSA-N	4-{6-Methoxy-7-[3-(piperidin-1-yl)propoxy]quinazolin-4-yl}-N-{4-[(propan-2-yl)oxy]phenyl}piperazine-1-carboxamide	COC1=CC2=C(N=CN=C2C=C1OCCCN1CCCCC1)N1CCN(CC1)C(=O)NC1=CC=C(OC(C)C)C=C1	"InChI=1S/C31H42N6O4/c1-23(2)41-25-10-8-24(9-11-25)34-31(38)37-17-15-36(16-18-37)30-26-20-28(39-3)29(21-27(26)32-22-33-30)40-19-7-14-35-12-5-4-6-13-35/h8-11,20-23H,4-7,12-19H2,1-3H3,(H,34,38)
"	C31H42N6O4	562.715	562.326753856	antagonist	FLT3	2322	ENSG00000122025	3765	136351	3765	P36888	FLT3_HUMAN	Homo sapiens (Human)	CHEMBL1974	Yes	No	30	uM
DTXSID5046485	CHEMBL638	CHEMBL638	Voriconazole	DTXCID3026485	EPA302	137234-62-9	BCEHBSKCWLPMDN-MGPLVRAMSA-N	(2R,3S)-2-(2,4-Difluorophenyl)-3-(5-fluoropyrimidin-4-yl)-1-(1H-1,2,4-triazol-1-yl)butan-2-ol	C[C@@H](C1=C(F)C=NC=N1)C(O)(CN1C=NC=N1)C1=CC=C(F)C=C1F	"InChI=1S/C16H14F3N5O/c1-10(15-14(19)5-20-7-22-15)16(25,6-24-9-21-8-23-24)12-3-2-11(17)4-13(12)18/h2-5,7-10,25H,6H2,1H3/t10-,16+/m0/s1
"	C16H14F3N5O	349.317	349.11504458	inhibitor	CYP3A4	1576	ENSG00000160868	2637	124010	2637	P08684	CP3A4_HUMAN	Homo sapiens (Human)	CHEMBL340	Yes	No	30	uM
DTXSID5040758	CHEMBL69367	CHEMBL69367	AM580	DTXCID3020758	EPA048	102121-60-8	SZWKGOZKRMMLAJ-UHFFFAOYSA-N	4-[(5,5,8,8-Tetramethyl-5,6,7,8-tetrahydronaphthalene-2-carbonyl)amino]benzoic acid	CC1(C)CCC(C)(C)C2=C1C=CC(=C2)C(=O)NC1=CC=C(C=C1)C(O)=O	"InChI=1S/C22H25NO3/c1-21(2)11-12-22(3,4)18-13-15(7-10-17(18)21)19(24)23-16-8-5-14(6-9-16)20(25)26/h5-10,13H,11-12H2,1-4H3,(H,23,24)(H,25,26)
"	C22H25NO3	351.446	351.183443669	agonist	RARA	5914	ENSG00000131759	9864	180240	9864	P10276	RARA_HUMAN	Homo sapiens (Human)	CHEMBL2055	Yes	No	29.99925	uM
DTXSID2042696	CHEMBL227744	CHEMBL227744	N-omega-Nitro-L-arginine	DTXCID0022696	EPA190	2149-70-4	MRAUNPAHJZDYCK-BYPYZUCNSA-N	N~5~-(N-Nitrocarbamimidoyl)-L-ornithine	N[C@@H](CCCNC(=N)N[N+]([O-])=O)C(O)=O	"InChI=1S/C6H13N5O4/c7-4(5(12)13)2-1-3-9-6(8)10-11(14)15/h4H,1-3,7H2,(H,12,13)(H3,8,9,10)/t4-/m0/s1
"	C6H13N5O4	219.201	219.096753919	inhibitor	NOS1	4842	ENSG00000089250	7872	163731	7872	P29475	NOS1_HUMAN	Homo sapiens (Human)	CHEMBL3568	Yes	No	15	uM
DTXSID8047397	CHEMBL1201066	CHEMBL637	Venlafaxine hydrochloride	DTXCID6027397	EPA297	99300-78-4	QYRYFNHXARDNFZ-UHFFFAOYSA-N	1-[2-(Dimethylamino)-1-(4-methoxyphenyl)ethyl]cyclohexan-1-ol--hydrogen chloride (1/1)	Cl.COC1=CC=C(C=C1)C(CN(C)C)C1(O)CCCCC1	"InChI=1/C17H27NO2.ClH/c1-18(2)13-16(17(19)11-5-4-6-12-17)14-7-9-15(20-3)10-8-14;/h7-10,16,19H,4-6,11-13H2,1-3H3;1H
"	C17H28ClNO2	313.87	313.1808568	inhibitor	SLC6A2	6530	ENSG00000103546	11048	163970	11048	P23975	SC6A2_HUMAN	Homo sapiens (Human)	CHEMBL222	Yes	No	30	uM
DTXSID5023378	CHEMBL1437	CHEMBL1437	Norepinephrine	DTXCID203378	EPA203	51-41-2	SFLSHLFXELFNJZ-QMMMGPOBSA-N	4-[(1R)-2-Amino-1-hydroxyethyl]benzene-1,2-diol	NC[C@H](O)C1=CC=C(O)C(O)=C1	"InChI=1S/C8H11NO3/c9-4-8(12)5-1-2-6(10)7(11)3-5/h1-3,8,10-12H,4,9H2/t8-/m0/s1
"	C8H11NO3	169.18	169.073893218	agonist	ADRA1A	148	ENSG00000120907	277	104221	277	P35348	ADA1A_HUMAN	Homo sapiens (Human)	CHEMBL229	No	No	30	uM
DTXSID9020110	CHEMBL296419	CHEMBL296419	Astemizole	DTXCID30110	EPA058	68844-77-9	GXDALQBWZGODGZ-UHFFFAOYSA-N	1-[(4-Fluorophenyl)methyl]-N-{1-[2-(4-methoxyphenyl)ethyl]piperidin-4-yl}-1H-benzimidazol-2-amine	COC1=CC=C(CCN2CCC(CC2)NC2=NC3=CC=CC=C3N2CC2=CC=C(F)C=C2)C=C1	"InChI=1S/C28H31FN4O/c1-34-25-12-8-21(9-13-25)14-17-32-18-15-24(16-19-32)30-28-31-26-4-2-3-5-27(26)33(28)20-22-6-10-23(29)11-7-22/h2-13,24H,14-20H2,1H3,(H,30,31)
"	C28H31FN4O	458.581	458.248189797	antagonist	HRH1	3269	ENSG00000196639	5182	600167	5182	P35367	HRH1_HUMAN	Homo sapiens (Human)	CHEMBL231	Yes	No	30.00375	uM
DTXSID3047504	CHEMBL1200870	CHEMBL499	Timolol maleate salt	DTXCID1027504	EPA281	26921-17-5	WLRMANUAADYWEA-NWASOUNVSA-N	(2Z)-But-2-enedioic acid--(2S)-1-(tert-butylamino)-3-{[4-(morpholin-4-yl)-1,2,5-thiadiazol-3-yl]oxy}propan-2-ol (1/1)	OC(=O)\C=C/C(O)=O.CC(C)(C)NC[C@H](O)COC1=NSN=C1N1CCOCC1	"InChI=1S/C13H24N4O3S.C4H4O4/c1-13(2,3)14-8-10(18)9-20-12-11(15-21-16-12)17-4-6-19-7-5-17;5-3(6)1-2-4(7)8/h10,14,18H,4-9H2,1-3H3;1-2H,(H,5,6)(H,7,8)/b;2-1-/t10-;/m0./s1
"	C17H28N4O7S	432.49	432.167870432	antagonist	ADRB1	153	ENSG00000043591	285	109630	285	P08588	ADRB1_HUMAN	Homo sapiens (Human)	CHEMBL213	Yes	No	30	uM
DTXSID8041030	CHEMBL981	CHEMBL981	Fenofibric acid	DTXCID6021030	EPA137	42017-89-0	MQOBSOSZFYZQOK-UHFFFAOYSA-N	2-[4-(4-Chlorobenzoyl)phenoxy]-2-methylpropanoic acid	CC(C)(OC1=CC=C(C=C1)C(=O)C1=CC=C(Cl)C=C1)C(O)=O	"InChI=1S/C17H15ClO4/c1-17(2,16(20)21)22-14-9-5-12(6-10-14)15(19)11-3-7-13(18)8-4-11/h3-10H,1-2H3,(H,20,21)
"	C17H15ClO4	318.75	318.0658867	agonist	PPARA	5465	ENSG00000186951	9232	170998	9232	Q07869	PPARA_HUMAN	Homo sapiens (Human)	CHEMBL239	Yes	No	30	uM
DTXSID101016142	CHEMBL1950493	CHEMBL184618	Neomycin trisulfate salt hydrate	""	EPA196	NOCAS_1016142	""	""	""	""	""			agonist	CASR	846	ENSG00000036828	1514	601199	1514	P41180	CASR_HUMAN	Homo sapiens (Human)	CHEMBL1878	No	No	7.5	uM
DTXSID20196671	CHEMBL566315	CHEMBL566315	Obeticholic acid	DTXCID60119162	EPA205	459789-99-2	ZXERDUOLZKYMJM-ZWECCWDJSA-N	6alpha-Ethyl-3alpha,7alpha-dihydroxy-5beta-cholan-24-oic acid	[H][C@@]1(CC[C@@]2([H])[C@]3([H])[C@H](O)[C@H](CC)[C@]4([H])C[C@H](O)CC[C@]4(C)[C@@]3([H])CC[C@]12C)[C@H](C)CCC(O)=O	"InChI=1S/C26H44O4/c1-5-17-21-14-16(27)10-12-26(21,4)20-11-13-25(3)18(15(2)6-9-22(28)29)7-8-19(25)23(20)24(17)30/h15-21,23-24,27,30H,5-14H2,1-4H3,(H,28,29)/t15-,16-,17-,18-,19+,20+,21+,23+,24-,25-,26-/m1/s1
"	C26H44O4	420.634	420.323959897	agonist	GPBAR1	151306	ENSG00000179921	19680	610147	19680	Q8TDU6	GPBAR_HUMAN	Homo sapiens (Human)	CHEMBL5409	Yes	No	30	uM
DTXSID1037197	CHEMBL1560	CHEMBL1560	Captopril	DTXCID9017197	EPA084	62571-86-2	FAKRSMQSSFJEIM-RQJHMYQMSA-N	1-[(2S)-2-Methyl-3-sulfanylpropanoyl]-L-proline	C[C@H](CS)C(=O)N1CCC[C@H]1C(O)=O	"InChI=1S/C9H15NO3S/c1-6(5-14)8(11)10-4-2-3-7(10)9(12)13/h6-7,14H,2-5H2,1H3,(H,12,13)/t6-,7+/m1/s1
"	C9H15NO3S	217.28	217.077264521	inhibitor	ACE	1636	ENSG00000159640	2707	106180	2707	P12821	ACE_HUMAN	Homo sapiens (Human)	CHEMBL1808	No	No	29.955	uM
DTXSID6044692	CHEMBL1530287	CHEMBL569713	Scopolamine hydrochloride	DTXCID4024692	EPA251	55-16-3	KXPXJGYSEPEXMF-MOUKNHLCSA-N	(1R,2R,4S,5S,7s)-9-Methyl-3-oxa-9-azatricyclo[3.3.1.0~2,4~]nonan-7-yl (2S)-3-hydroxy-2-phenylpropanoate--hydrogen chloride (1/1)	Cl.CN1[C@H]2C[C@@H](C[C@@H]1[C@H]1O[C@@H]21)OC(=O)[C@H](CO)C1=CC=CC=C1	"InChI=1S/C17H21NO4.ClH/c1-18-13-7-11(8-14(18)16-15(13)22-16)21-17(20)12(9-19)10-5-3-2-4-6-10;/h2-6,11-16,19H,7-9H2,1H3;1H/t11-,12-,13-,14+,15-,16+;/m1./s1
"	C17H22ClNO4	339.82	339.1237359	antagonist	CHRM2	1129	ENSG00000181072	1951	118493	1951	P08172	ACM2_HUMAN	Homo sapiens (Human)	CHEMBL211	Yes	No	30.03	uM
DTXSID801010183			1-[(2-Chloro-5-nitrophenyl)sulfonyl]-2-methyl-1H-benzimidazole	DTXCID601436602	EPA007	337506-43-1	DLUVMRPVZILBOE-UHFFFAOYSA-N	1-(2-Chloro-5-nitrobenzene-1-sulfonyl)-2-methyl-1H-benzimidazole	CC1=NC2=CC=CC=C2N1S(=O)(=O)C1=CC(=CC=C1Cl)[N+]([O-])=O	"InChI=1S/C14H10ClN3O4S/c1-9-16-12-4-2-3-5-13(12)17(9)23(21,22)14-8-10(18(19)20)6-7-11(14)15/h2-8H,1H3
"	C14H10ClN3O4S	351.76	351.0080547	antagonist	HNF4A	3172	ENSG00000101076	5024	600281	5024	P41235	HNF4A_HUMAN	Homo sapiens (Human)	CHEMBL5398	No	No	30.384	uM
DTXSID40236689	CHEMBL473417	CHEMBL473417	Vismodegib	DTXCID20159180	EPA299	879085-55-9	BPQMGSKTAYIVFO-UHFFFAOYSA-N	2-Chloro-N-[4-chloro-3-(pyridin-2-yl)phenyl]-4-(methanesulfonyl)benzamide	CS(=O)(=O)C1=CC(Cl)=C(C=C1)C(=O)NC1=CC(=C(Cl)C=C1)C1=CC=CC=N1	"InChI=1S/C19H14Cl2N2O3S/c1-27(25,26)13-6-7-14(17(21)11-13)19(24)23-12-5-8-16(20)15(10-12)18-4-2-3-9-22-18/h2-11H,1H3,(H,23,24)
"	C19H14Cl2N2O3S	421.29	420.0102189	inhibitor	SHH	6469	ENSG00000164690	10848	600725	10848	Q15465	SHH_HUMAN	Homo sapiens (Human)	CHEMBL5602	Yes	No	30.03	uM
DTXSID3048944	CHEMBL1614701	CHEMBL1614701	Selumetinib	DTXCID0028870	EPA253	606143-52-6	CYOHGALHFOKKQC-UHFFFAOYSA-N	5-(4-Bromo-2-chloroanilino)-4-fluoro-N-(2-hydroxyethoxy)-1-methyl-1H-benzimidazole-6-carboxamide	CN1C=NC2=C1C=C(C(=O)NOCCO)C(NC1=CC=C(Br)C=C1Cl)=C2F	"InChI=1S/C17H15BrClFN4O3/c1-24-8-21-16-13(24)7-10(17(26)23-27-5-4-25)15(14(16)20)22-12-3-2-9(18)6-11(12)19/h2-3,6-8,22,25H,4-5H2,1H3,(H,23,26)
"	C17H15BrClFN4O3	457.68	456.000009	inhibitor	MAP2K1	5604	ENSG00000169032	6840	176872	6840	Q02750	MP2K1_HUMAN	Homo sapiens (Human)	CHEMBL3587	Yes	No	30	uM
DTXSID40168416	CHEMBL35482	CHEMBL35482	2-(2-Amino-3-methoxyphenyl)-4H-1-benzopyran-4-one	DTXCID1090907	EPA215	167869-21-8	QFWCYNPOPKQOKV-UHFFFAOYSA-N	2-(2-Amino-3-methoxyphenyl)-4H-1-benzopyran-4-one	COC1=CC=CC(=C1N)C1=CC(=O)C2=CC=CC=C2O1	"InChI=1S/C16H13NO3/c1-19-14-8-4-6-11(16(14)17)15-9-12(18)10-5-2-3-7-13(10)20-15/h2-9H,17H2,1H3
"	C16H13NO3	267.284	267.089543283	inhibitor	MAPK1	5594	ENSG00000100030	6871	176948	6871	P28482	MK01_HUMAN	Homo sapiens (Human)	CHEMBL4040	Yes	No	30	uM
DTXSID90978825	CHEMBL454138	CHEMBL454138	Turofexorate isopropyl	DTXCID701406133	EPA289	629664-81-9	INASOKQDNHHMRE-UHFFFAOYSA-N	Propan-2-yl 3-(3,4-difluorobenzoyl)-1,1-dimethyl-1,2,3,6-tetrahydroazepino[4,5-b]indole-5-carboxylate	CC(C)OC(=O)C1=CN(CC(C)(C)C2=C1NC1=CC=CC=C21)C(=O)C1=CC(F)=C(F)C=C1	"InChI=1S/C25H24F2N2O3/c1-14(2)32-24(31)17-12-29(23(30)15-9-10-18(26)19(27)11-15)13-25(3,4)21-16-7-5-6-8-20(16)28-22(17)21/h5-12,14,28H,13H2,1-4H3
"	C25H24F2N2O3	438.475	438.175498967	agonist	NR1H4	9971	ENSG00000012504	7967	603826	7967	Q96RI1	NR1H4_HUMAN	Homo sapiens (Human)	CHEMBL2047	Yes	No	30	uM
DTXSID3025253	CHEMBL2131781	CHEMBL442	Ergotamine D-tartrate	DTXCID605253	EPA129	379-79-3	CJMJLDQKTOJACI-BGQAIRJTSA-N	(2R,3R)-2,3-Dihydroxybutanedioic acid--5'alpha-benzyl-12'-hydroxy-2'-methyl-3',6',18-trioxoergotaman (1/2)	O[C@H]([C@@H](O)C(O)=O)C(O)=O.CN1C[C@@H](C=C2[C@H]1CC1=CNC3=CC=CC2=C13)C(=O)N[C@]1(C)O[C@@]2(O)[C@@H]3CCCN3C(=O)[C@H](CC3=CC=CC=C3)N2C1=O.CN1C[C@@H](C=C2[C@H]1CC1=CNC3=CC=CC2=C13)C(=O)N[C@]1(C)O[C@@]2(O)[C@@H]3CCCN3C(=O)[C@H](CC3=CC=CC=C3)N2C1=O	"InChI=1S/2C33H35N5O5.C4H6O6/c2*1-32(35-29(39)21-15-23-22-10-6-11-24-28(22)20(17-34-24)16-25(23)36(2)18-21)31(41)38-26(14-19-8-4-3-5-9-19)30(40)37-13-7-12-27(37)33(38,42)43-32;5-1(3(7)8)2(6)4(9)10/h2*3-6,8-11,15,17,21,25-27,34,42H,7,12-14,16,18H2,1-2H3,(H,35,39);1-2,5-6H,(H,7,8)(H,9,10)/t2*21-,25-,26+,27+,32-,33+;1-,2-/m111/s1
"	C70H76N10O16	1313.432	1312.544076407	agonist	HTR1D	3352	ENSG00000179546	5289	182133	5289	P28221	5HT1D_HUMAN	Homo sapiens (Human)	CHEMBL1983	No	No	23.88255	uM
DTXSID30194926	CHEMBL3222141	CHEMBL3222141	AK-7	DTXCID70117417	EPA041	420831-40-9	IYAYHZZWYNXHEQ-UHFFFAOYSA-N	3-(Azepane-1-sulfonyl)-N-(3-bromophenyl)benzamide	BrC1=CC=CC(NC(=O)C2=CC(=CC=C2)S(=O)(=O)N2CCCCCC2)=C1	"InChI=1S/C19H21BrN2O3S/c20-16-8-6-9-17(14-16)21-19(23)15-7-5-10-18(13-15)26(24,25)22-11-3-1-2-4-12-22/h5-10,13-14H,1-4,11-12H2,(H,21,23)
"	C19H21BrN2O3S	437.35	436.045627	inhibitor	SIRT2	22933	ENSG00000068903	10886	604480	10886	Q8IXJ6	SIR2_HUMAN	Homo sapiens (Human)	CHEMBL4462	Yes	No	30	uM
DTXSID60222584	CHEMBL215152	CHEMBL215152	AZD-1152HQPA	DTXCID90145075	EPA061	722544-51-6	QYZOGCMHVIGURT-UHFFFAOYSA-N	2-{3-[(7-{3-[Ethyl(2-hydroxyethyl)amino]propoxy}quinazolin-4-yl)amino]-1H-pyrazol-5-yl}-N-(3-fluorophenyl)acetamide	CCN(CCO)CCCOC1=CC2=C(C=C1)C(NC1=NNC(CC(=O)NC3=CC(F)=CC=C3)=C1)=NC=N2	"InChI=1S/C26H30FN7O3/c1-2-34(10-11-35)9-4-12-37-21-7-8-22-23(16-21)28-17-29-26(22)31-24-14-20(32-33-24)15-25(36)30-19-6-3-5-18(27)13-19/h3,5-8,13-14,16-17,35H,2,4,9-12,15H2,1H3,(H,30,36)(H2,28,29,31,32,33)
"	C26H30FN7O3	507.57	507.239416017	inhibitor	AURKB	9212	ENSG00000178999	11390	604970	11390	Q96GD4	AURKB_HUMAN	Homo sapiens (Human)	CHEMBL2185	Yes	No	30	uM
DTXSID30183638	CHEMBL247378	CHEMBL247378	7-Nitroindazole	DTXCID70106129	EPA032	2942-42-9	PQCAUHUKTBHUSA-UHFFFAOYSA-N	7-Nitro-1H-indazole	[O-][N+](=O)C1=CC=CC2=C1NN=C2	"InChI=1S/C7H5N3O2/c11-10(12)6-3-1-2-5-4-8-9-7(5)6/h1-4H,(H,8,9)
"	C7H5N3O2	163.136	163.038176413	inhibitor	NOS1	4842	ENSG00000089250	7872	163731	7872	P29475	NOS1_HUMAN	Homo sapiens (Human)	CHEMBL3568	Yes	No	30	uM
DTXSID9022603	CHEMBL12856	CHEMBL12856	Amrinone	DTXCID602603	EPA053	60719-84-8	RNLQIBCLLYYYFJ-UHFFFAOYSA-N	5-Amino[3,4'-bipyridin]-6(1H)-one	NC1=CC(=CNC1=O)C1=CC=NC=C1	"InChI=1S/C10H9N3O/c11-9-5-8(6-13-10(9)14)7-1-3-12-4-2-7/h1-6H,11H2,(H,13,14)
"	C10H9N3O	187.202	187.074561922	inhibitor	PDE3A	5139	ENSG00000172572	8778	123805	8778	Q14432	PDE3A_HUMAN	Homo sapiens (Human)	CHEMBL241	Yes	No	30	uM
DTXSID9046443	CHEMBL1200328	CHEMBL1175	Duloxetine hydrochloride	DTXCID7026443	EPA119	136434-34-9	BFFSMCNJSOPUAY-LMOVPXPDSA-N	(3S)-N-Methyl-3-[(naphthalen-1-yl)oxy]-3-(thiophen-2-yl)propan-1-amine--hydrogen chloride (1/1)	Cl.CNCC[C@H](OC1=C2C=CC=CC2=CC=C1)C1=CC=CS1	"InChI=1S/C18H19NOS.ClH/c1-19-12-11-17(18-10-5-13-21-18)20-16-9-4-7-14-6-2-3-8-15(14)16;/h2-10,13,17,19H,11-12H2,1H3;1H/t17-;/m0./s1
"	C18H20ClNOS	333.87	333.0954131	inhibitor	SLC6A4	6532	ENSG00000108576	11050	182138	11050	P31645	SC6A4_HUMAN	Homo sapiens (Human)	CHEMBL228	Yes	No	30	uM
DTXSID5021209	CHEMBL1518	CHEMBL1518	6-Propyl-2-thiouracil	DTXCID101209	EPA030	51-52-5	KNAHARQHSZJURB-UHFFFAOYSA-N	6-Propyl-2-sulfanylidene-2,3-dihydropyrimidin-4(1H)-one	CCCC1=CC(=O)NC(=S)N1	"InChI=1S/C7H10N2OS/c1-2-3-5-4-6(10)9-7(11)8-5/h4H,2-3H2,1H3,(H2,8,9,10,11)
"	C7H10N2OS	170.23	170.051384124	inhibitor	TPO	7173	ENSG00000115705	12015	606765	12015	P07202	PERT_HUMAN	Homo sapiens (Human)	CHEMBL1839	Yes	No	30	uM
DTXSID90239483	CHEMBL1287853	CHEMBL1287853	Fedratinib	DTXCID10161974	EPA135	936091-26-8	JOOXLOJCABQBSG-UHFFFAOYSA-N	N-tert-Butyl-3-[(5-methyl-2-{4-[2-(pyrrolidin-1-yl)ethoxy]anilino}pyrimidin-4-yl)amino]benzene-1-sulfonamide	CC1=CN=C(NC2=CC=C(OCCN3CCCC3)C=C2)N=C1NC1=CC(=CC=C1)S(=O)(=O)NC(C)(C)C	"InChI=1S/C27H36N6O3S/c1-20-19-28-26(30-21-10-12-23(13-11-21)36-17-16-33-14-5-6-15-33)31-25(20)29-22-8-7-9-24(18-22)37(34,35)32-27(2,3)4/h7-13,18-19,32H,5-6,14-17H2,1-4H3,(H2,28,29,30,31)
"	C27H36N6O3S	524.68	524.256960217	inhibitor	JAK2	3717	ENSG00000096968	6192	147796	6192	O60674	JAK2_HUMAN	Homo sapiens (Human)	CHEMBL2971	Yes	No	30	uM
DTXSID50145278	CHEMBL460702	CHEMBL460702	BMS-777607	DTXCID0067769	EPA070	1025720-94-8	VNBRGSXVFBYQNN-UHFFFAOYSA-N	N-{4-[(2-Amino-3-chloropyridin-4-yl)oxy]-3-fluorophenyl}-4-ethoxy-1-(4-fluorophenyl)-2-oxo-1,2-dihydropyridine-3-carboxamide	CCOC1=C(C(=O)NC2=CC(F)=C(OC3=C(Cl)C(N)=NC=C3)C=C2)C(=O)N(C=C1)C1=CC=C(F)C=C1	"InChI=1S/C25H19ClF2N4O4/c1-2-35-19-10-12-32(16-6-3-14(27)4-7-16)25(34)21(19)24(33)31-15-5-8-18(17(28)13-15)36-20-9-11-30-23(29)22(20)26/h3-13H,2H2,1H3,(H2,29,30)(H,31,33)
"	C25H19ClF2N4O4	512.9	512.1062891	inhibitor	MET	4233	ENSG00000105976	7029	164860	7029	P08581	MET_HUMAN	Homo sapiens (Human)	CHEMBL3717	Yes	No	30	uM
DTXSID9023752	CHEMBL93	CHEMBL93	Zileuton	DTXCID003752	EPA308	111406-87-2	MWLSOWXNZPKENC-UHFFFAOYSA-N	N-[1-(1-Benzothiophen-2-yl)ethyl]-N-hydroxyurea	CC(N(O)C(N)=O)C1=CC2=C(S1)C=CC=C2	"InChI=1/C11H12N2O2S/c1-7(13(15)11(12)14)10-6-8-4-2-3-5-9(8)16-10/h2-7,15H,1H3,(H2,12,14)
"	C11H12N2O2S	236.29	236.061948808	inhibitor	ALOX5	240	ENSG00000012779	435	152390	435	P09917	LOX5_HUMAN	Homo sapiens (Human)	CHEMBL215	No	No	30	uM
DTXSID5040964	CHEMBL225304	CHEMBL225304	Aminoguanidine	DTXCID3020964	EPA052	79-17-4	HAMNKKUPIHEESI-UHFFFAOYSA-N	Hydrazinecarboximidamide	NNC(N)=N	"InChI=1S/CH6N4/c2-1(3)5-4/h4H2,(H4,2,3,5)
"	CH6N4	74.087	74.059246209	inhibitor	NOS2	4843	ENSG00000007171	7873	163730	7873	P35228	NOS2_HUMAN	Homo sapiens (Human)	CHEMBL4481	No	No	30	uM
DTXSID50238710	CHEMBL1229517	CHEMBL1229517	Vemurafenib	DTXCID00161201	EPA296	918504-65-1	GPXBXXGIAQBQNI-UHFFFAOYSA-N	N-{3-[5-(4-Chlorophenyl)-1H-pyrrolo[2,3-b]pyridine-3-carbonyl]-2,4-difluorophenyl}propane-1-sulfonamide	CCCS(=O)(=O)NC1=C(F)C(C(=O)C2=CNC3=C2C=C(C=N3)C2=CC=C(Cl)C=C2)=C(F)C=C1	"InChI=1S/C23H18ClF2N3O3S/c1-2-9-33(31,32)29-19-8-7-18(25)20(21(19)26)22(30)17-12-28-23-16(17)10-14(11-27-23)13-3-5-15(24)6-4-13/h3-8,10-12,29H,2,9H2,1H3,(H,27,28)
"	C23H18ClF2N3O3S	489.92	489.0725467	inhibitor	BRAF	673	ENSG00000157764	1097	164757	1097	P15056	BRAF_HUMAN	Homo sapiens (Human)	CHEMBL5145	Yes	No	30	uM
DTXSID10725373	CHEMBL2403108	CHEMBL2403108	Ceritinib	DTXCID50676118	EPA086	1032900-25-6	VERWOWGGCGHDQE-UHFFFAOYSA-N	5-Chloro-N~2~-{5-methyl-4-(piperidin-4-yl)-2-[(propan-2-yl)oxy]phenyl}-N~4~-[2-(propane-2-sulfonyl)phenyl]pyrimidine-2,4-diamine	CC(C)OC1=C(NC2=NC=C(Cl)C(NC3=CC=CC=C3S(=O)(=O)C(C)C)=N2)C=C(C)C(=C1)C1CCNCC1	"InChI=1S/C28H36ClN5O3S/c1-17(2)37-25-15-21(20-10-12-30-13-11-20)19(5)14-24(25)33-28-31-16-22(29)27(34-28)32-23-8-6-7-9-26(23)38(35,36)18(3)4/h6-9,14-18,20,30H,10-13H2,1-5H3,(H2,31,32,33,34)
"	C28H36ClN5O3S	558.14	557.2227389	inhibitor	ALK	238	ENSG00000171094	427	105590	427	Q9UM73	ALK_HUMAN	Homo sapiens (Human)	CHEMBL4247	Yes	No	14.976	uM
DTXSID60929485	CHEMBL3989514	CHEMBL481	Irinotecan hydrochloride trihydrate	DTXCID301358233	EPA156	136572-09-3	KLEAIHJJLUAXIQ-JDRGBKBRSA-N	(4S)-4,11-Diethyl-4-hydroxy-3,14-dioxo-3,4,12,14-tetrahydro-1H-pyrano[3',4':6,7]indolizino[1,2-b]quinolin-9-yl [1,4'-bipiperidine]-1'-carboxylate--hydrogen chloride--water (1/1/3)	O.O.O.Cl.CCC1=C2C=C(OC(=O)N3CCC(CC3)N3CCCCC3)C=CC2=NC2=C1CN1C2=CC2=C(COC(=O)[C@]2(O)CC)C1=O	"InChI=1S/C33H38N4O6.ClH.3H2O/c1-3-22-23-16-21(43-32(40)36-14-10-20(11-15-36)35-12-6-5-7-13-35)8-9-27(23)34-29-24(22)18-37-28(29)17-26-25(30(37)38)19-42-31(39)33(26,41)4-2;;;;/h8-9,16-17,20,41H,3-7,10-15,18-19H2,1-2H3;1H;3*1H2/t33-;;;;/m0..../s1
"	C33H45ClN4O9	677.19	676.2875067	inhibitor	TOP1	7150	ENSG00000198900	11986	126420	11986	P11387	TOP1_HUMAN	Homo sapiens (Human)	CHEMBL1781	Yes	No	29.985	uM
DTXSID60457819	CHEMBL158784	CHEMBL158784	3-(4-Chlorophenyl)-N-[(4-chlorophenyl)sulfonyl]-4,5-dihydro-N′-methyl-4-phenyl-1H-pyrazole-1-carboximidamide	DTXCID301003886	EPA018	362519-49-1	AXJQVVLKUYCICH-UHFFFAOYSA-N	N-(4-Chlorobenzene-1-sulfonyl)-3-(4-chlorophenyl)-N'-methyl-4-phenyl-4,5-dihydro-1H-pyrazole-1-carboximidamide	CN=C(NS(=O)(=O)C1=CC=C(Cl)C=C1)N1CC(C(=N1)C1=CC=C(Cl)C=C1)C1=CC=CC=C1	"InChI=1/C23H20Cl2N4O2S/c1-26-23(28-32(30,31)20-13-11-19(25)12-14-20)29-15-21(16-5-3-2-4-6-16)22(27-29)17-7-9-18(24)10-8-17/h2-14,21H,15H2,1H3,(H,26,28)
"	C23H20Cl2N4O2S	487.4	486.0684025	antagonist	CNR1	1268	ENSG00000118432	2159	114610	2159	P21554	CNR1_HUMAN	Homo sapiens (Human)	CHEMBL218	Yes	No	30.015	uM
DTXSID8036732	CHEMBL48802	CHEMBL48802	Sulforaphane	DTXCID6016732	EPA264	4478-93-7	SUVMJBTUFCVSAD-UHFFFAOYSA-N	1-Isothiocyanato-4-(methanesulfinyl)butane	CS(=O)CCCCN=C=S	"InChI=1/C6H11NOS2/c1-10(8)5-3-2-4-7-6-9/h2-5H2,1H3
"	C6H11NOS2	177.28	177.028206326	inducer	NFE2L2	4780	ENSG00000116044	7782	600492	7782	Q16236	NF2L2_HUMAN	Homo sapiens (Human)	CHEMBL1075094	No	No	29.97	uM
DTXSID4040761	CHEMBL458603	CHEMBL458603	CITCO	DTXCID2020761	EPA094	338404-52-7	ZQWBOKJVVYNKTL-AUEPDCJTSA-N	(E)-1-[6-(4-Chlorophenyl)imidazo[2,1-b][1,3]thiazol-5-yl]-N-[(3,4-dichlorophenyl)methoxy]methanimine	ClC1=CC=C(C=C1)C1=C(\C=N\OCC2=CC(Cl)=C(Cl)C=C2)N2C=CSC2=N1	"InChI=1S/C19H12Cl3N3OS/c20-14-4-2-13(3-5-14)18-17(25-7-8-27-19(25)24-18)10-23-26-11-12-1-6-15(21)16(22)9-12/h1-10H,11H2/b23-10+
"	C19H12Cl3N3OS	436.74	434.9766663	agonist	NR1I3	9970	ENSG00000143257	7969	603881	7969	Q14994	NR1I3_HUMAN	Homo sapiens (Human)	CHEMBL5503	Yes	No	30.195	uM
DTXSID0021460	CHEMBL454173	CHEMBL454173	Zearalenone	DTXCID701460	EPA307	17924-92-4	MBMQEIFVQACCCH-QBODLPLBSA-N	(3S,11E)-14,16-Dihydroxy-3-methyl-3,4,5,6,9,10-hexahydro-1H-2-benzoxacyclotetradecine-1,7(8H)-dione	C[C@H]1CCCC(=O)CCC\C=C\C2=C(C(O)=CC(O)=C2)C(=O)O1	"InChI=1S/C18H22O5/c1-12-6-5-9-14(19)8-4-2-3-7-13-10-15(20)11-16(21)17(13)18(22)23-12/h3,7,10-12,20-21H,2,4-6,8-9H2,1H3/b7-3+/t12-/m0/s1
"	C18H22O5	318.369	318.146723808	agonist	ESR1	2099	ENSG00000091831	3467	133430	3467	P03372	ESR1_HUMAN	Homo sapiens (Human)	CHEMBL206	Yes	No	29.99475	uM
DTXSID60872447	CHEMBL26138	CHEMBL26138	8-[(1E)-3-Chlorostyryl]caffeine	DTXCID9020401	EPA033	147700-11-6	WBWFIUAVMCNYPG-BQYQJAHWSA-N	8-[(E)-2-(3-Chlorophenyl)ethenyl]-1,3,7-trimethyl-3,7-dihydro-1H-purine-2,6-dione	CN1C(\C=C\C2=CC=CC(Cl)=C2)=NC2=C1C(=O)N(C)C(=O)N2C	"InChI=1S/C16H15ClN4O2/c1-19-12(8-7-10-5-4-6-11(17)9-10)18-14-13(19)15(22)21(3)16(23)20(14)2/h4-9H,1-3H3/b8-7+
"	C16H15ClN4O2	330.77	330.0883534	antagonist	ADORA2A	135	ENSG00000128271	263	102776	263	P29274	AA2AR_HUMAN	Homo sapiens (Human)	CHEMBL251	Yes	No	30	uM
DTXSID40365165	CHEMBL77575	CHEMBL77575	(R)-(-)-Nipecotic acid	DTXCID30316207	EPA003	25137-00-2	XJLSEXAGTJCILF-RXMQYKEDSA-N	(3R)-Piperidine-3-carboxylic acid	OC(=O)[C@@H]1CCCNC1	"InChI=1S/C6H11NO2/c8-6(9)5-2-1-3-7-4-5/h5,7H,1-4H2,(H,8,9)/t5-/m1/s1
"	C6H11NO2	129.159	129.078978598	inhibitor	SLC6A1	6529	ENSG00000157103	11042	137165	11042	P30531	SC6A1_HUMAN	Homo sapiens (Human)	CHEMBL1903	Yes	No	30	uM
DTXSID4041070	CHEMBL866	CHEMBL866	Mycophenolic acid	DTXCID2021070	EPA189	24280-93-1	HPNSFSBZBAHARI-RUDMXATFSA-N	(4E)-6-(4-Hydroxy-6-methoxy-7-methyl-3-oxo-1,3-dihydro-2-benzofuran-5-yl)-4-methylhex-4-enoic acid	COC1=C(C)C2=C(C(=O)OC2)C(O)=C1C\C=C(/C)CCC(O)=O	"InChI=1S/C17H20O6/c1-9(5-7-13(18)19)4-6-11-15(20)14-12(8-23-17(14)21)10(2)16(11)22-3/h4,20H,5-8H2,1-3H3,(H,18,19)/b9-4+
"	C17H20O6	320.341	320.125988364	inhibitor	IMPDH1	3614	ENSG00000106348	6052	146690	6052	P20839	IMDH1_HUMAN	Homo sapiens (Human)	CHEMBL1822	Yes	No	30	uM
DTXSID7049009	CHEMBL1200775	CHEMBL1201199	Leuprolide acetate	DTXCID2028935	EPA165	74381-53-6	RGLRXNKKBLIBQS-XNHQSDQCSA-N	Acetic acid--5-oxo-L-prolyl-L-histidyl-L-tryptophyl-L-seryl-L-tyrosyl-D-leucyl-L-leucyl-L-arginyl-N-ethyl-L-prolinamide (1/1)	CC(O)=O.CCNC(=O)[C@@H]1CCCN1C(=O)[C@H](CCCNC(N)=N)NC(=O)[C@H](CC(C)C)NC(=O)[C@@H](CC(C)C)NC(=O)[C@H](CC1=CC=C(O)C=C1)NC(=O)[C@H](CO)NC(=O)[C@H](CC1=CNC2=CC=CC=C12)NC(=O)[C@H](CC1=CN=CN1)NC(=O)[C@@H]1CCC(=O)N1	"InChI=1S/C59H84N16O12.C2H4O2/c1-6-63-57(86)48-14-10-22-75(48)58(87)41(13-9-21-64-59(60)61)68-51(80)42(23-32(2)3)69-52(81)43(24-33(4)5)70-53(82)44(25-34-15-17-37(77)18-16-34)71-56(85)47(30-76)74-54(83)45(26-35-28-65-39-12-8-7-11-38(35)39)72-55(84)46(27-36-29-62-31-66-36)73-50(79)40-19-20-49(78)67-40;1-2(3)4/h7-8,11-12,15-18,28-29,31-33,40-48,65,76-77H,6,9-10,13-14,19-27,30H2,1-5H3,(H,62,66)(H,63,86)(H,67,78)(H,68,80)(H,69,81)(H,70,82)(H,71,85)(H,72,84)(H,73,79)(H,74,83)(H4,60,61,64);1H3,(H,3,4)/t40-,41-,42-,43+,44-,45-,46-,47-,48-;/m0./s1
"	C61H88N16O14	1269.473	1268.666591578	agonist	GNRHR	2798	ENSG00000109163	4421	138850	4421	P30968	GNRHR_HUMAN	Homo sapiens (Human)	CHEMBL1855	Yes	No	30	uM
DTXSID2044131	CHEMBL1109	CHEMBL1109	Sulfaphenazole	DTXCID0024131	EPA261	526-08-9	QWCJHSGMANYXCW-UHFFFAOYSA-N	4-Amino-N-(1-phenyl-1H-pyrazol-5-yl)benzene-1-sulfonamide	NC1=CC=C(C=C1)S(=O)(=O)NC1=CC=NN1C1=CC=CC=C1	"InChI=1S/C15H14N4O2S/c16-12-6-8-14(9-7-12)22(20,21)18-15-10-11-17-19(15)13-4-2-1-3-5-13/h1-11,18H,16H2
"	C15H14N4O2S	314.36	314.083746881	inhibitor	CYP2C9	1559	ENSG00000138109	2623	601130	2623	P11712	CP2C9_HUMAN	Homo sapiens (Human)	CHEMBL3397	Yes	No	30	uM
DTXSID6026294	CHEMBL1042	CHEMBL1042	Vitamin D3	DTXCID306294	EPA300	67-97-0	QYSXJUFSXHHAJI-YRZJJWOYSA-N	(3S,5Z,7E)-9,10-Secocholesta-5,7,10-trien-3-ol	[H][C@@]1(CC[C@@]2([H])\C(CCC[C@]12C)=C\C=C1\C[C@@H](O)CCC1=C)[C@H](C)CCCC(C)C	"InChI=1S/C27H44O/c1-19(2)8-6-9-21(4)25-15-16-26-22(10-7-17-27(25,26)5)12-13-23-18-24(28)14-11-20(23)3/h12-13,19,21,24-26,28H,3,6-11,14-18H2,1-2,4-5H3/b22-12+,23-13-/t21-,24+,25-,26+,27-/m1/s1
"	C27H44O	384.648	384.339216037	agonist	VDR	7421	ENSG00000111424	12679	601769	12679	P11473	VDR_HUMAN	Homo sapiens (Human)	CHEMBL1977	No	No	30	uM
DTXSID5058773	CHEMBL610	CHEMBL610	Phenethylamine	DTXCID3044172	EPA217	64-04-0	BHHGXPLMPWCGHP-UHFFFAOYSA-N	2-Phenylethan-1-amine	NCCC1=CC=CC=C1	"InChI=1S/C8H11N/c9-7-6-8-4-2-1-3-5-8/h1-5H,6-7,9H2
"	C8H11N	121.183	121.089149358	agonist	TAAR1	134864	ENSG00000146399	17734	609333	17734	Q96RJ0	TAAR1_HUMAN	Homo sapiens (Human)	CHEMBL5857	No	No	30	uM
DTXSID7040152	CHEMBL232202	CHEMBL232202	Arbutin	DTXCID5020152	EPA057	497-76-7	BJRNKVDFDLYUGJ-RMPHRYRLSA-N	4-Hydroxyphenyl beta-D-glucopyranoside	OC[C@H]1O[C@@H](OC2=CC=C(O)C=C2)[C@H](O)[C@@H](O)[C@@H]1O	"InChI=1S/C12H16O7/c13-5-8-9(15)10(16)11(17)12(19-8)18-7-3-1-6(14)2-4-7/h1-4,8-17H,5H2/t8-,9-,10+,11-,12-/m1/s1
"	C12H16O7	272.253	272.089602855	inhibitor	TYR	7299	ENSG00000077498	12442	606933	12442	P14679	TYRO_HUMAN	Homo sapiens (Human)	CHEMBL1973	Yes	No	30	uM
DTXSID9023041	CHEMBL1094	CHEMBL1094	Felbamate	DTXCID903041	EPA136	25451-15-4	WKGXYQFOCVYPAC-UHFFFAOYSA-N	2-Phenylpropane-1,3-diyl dicarbamate	NC(=O)OCC(COC(N)=O)C1=CC=CC=C1	"InChI=1S/C11H14N2O4/c12-10(14)16-6-9(7-17-11(13)15)8-4-2-1-3-5-8/h1-5,9H,6-7H2,(H2,12,14)(H2,13,15)
"	C11H14N2O4	238.243	238.095356939	antagonist	GRIN2B	2904	ENSG00000273079	4586	138252	4586	Q13224	NMDE2_HUMAN	Homo sapiens (Human)	CHEMBL1904	Yes	No	29.99955	uM
DTXSID2020713	CHEMBL435	CHEMBL435	Hydrochlorothiazide	DTXCID80713	EPA149	58-93-5	JZUFKLXOESDKRF-UHFFFAOYSA-N	6-Chloro-1,1-dioxo-1,2,3,4-tetrahydro-1lambda~6~,2,4-benzothiadiazine-7-sulfonamide	NS(=O)(=O)C1=CC2=C(NCNS2(=O)=O)C=C1Cl	"InChI=1S/C7H8ClN3O4S2/c8-4-1-5-7(2-6(4)16(9,12)13)17(14,15)11-3-10-5/h1-2,10-11H,3H2,(H2,9,12,13)
"	C7H8ClN3O4S2	297.73	296.9644758	inhibitor	CYP21A2	1589	ENSG00000231852	2600	613815	2600	P08686	CP21A_HUMAN	Homo sapiens (Human)	CHEMBL2759	Yes	No	29.99925	uM
DTXSID90188922	CHEMBL81977	CHEMBL81977	3-Aminobenzamide	DTXCID50111413	EPA019	3544-24-9	GSCPDZHWVNUUFI-UHFFFAOYSA-N	3-Aminobenzamide	NC(=O)C1=CC(N)=CC=C1	"InChI=1S/C7H8N2O/c8-6-3-1-2-5(4-6)7(9)10/h1-4H,8H2,(H2,9,10)
"	C7H8N2O	136.154	136.063662886	inhibitor	PARP1	142	ENSG00000143799	270	173870	270	P09874	PARP1_HUMAN	Homo sapiens (Human)	CHEMBL3105	No	No	30	uM
DTXSID8046034	CHEMBL404271	CHEMBL404271	Acarbose	DTXCID301508448	EPA036	56180-94-0	CEMXHAPUFJOOSV-XGWNLRGSSA-N	4,6-Dideoxy-4-{[(1S,4R,5S,6S)-4,5,6-trihydroxy-3-(hydroxymethyl)cyclohex-2-en-1-yl]amino}-alpha-D-glucopyranosyl-(1->4)-alpha-D-glucopyranosyl-(1->4)-D-glucose	C[C@H]1O[C@H](O[C@@H]2[C@@H](CO)O[C@H](O[C@H]([C@H](O)CO)[C@H](O)[C@@H](O)C=O)[C@H](O)[C@H]2O)[C@H](O)[C@@H](O)[C@@H]1N[C@H]1C=C(CO)[C@@H](O)[C@H](O)[C@H]1O	"InChI=1S/C25H43NO18/c1-7-13(26-9-2-8(3-27)14(33)18(37)15(9)34)17(36)20(39)24(41-7)44-23-12(6-30)42-25(21(40)19(23)38)43-22(11(32)5-29)16(35)10(31)4-28/h2,4,7,9-27,29-40H,3,5-6H2,1H3/t7-,9+,10+,11-,12-,13-,14-,15+,16-,17+,18+,19-,20-,21-,22-,23-,24-,25-/m1/s1
"	C25H43NO18	645.608	645.248013549	inhibitor	MGAM	8972	ENSG00000257335	7043	154360	7043	O43451	MGA_HUMAN	Homo sapiens (Human)	CHEMBL2074	Yes	No	30	uM
DTXSID10188989	CHEMBL371064	CHEMBL371064	Balicatib	DTXCID20111480	EPA064	354813-19-7	LLCRBOWRJOUJAE-UHFFFAOYSA-N	N-{1-[(Cyanomethyl)carbamoyl]cyclohexyl}-4-(4-propylpiperazin-1-yl)benzamide	CCCN1CCN(CC1)C1=CC=C(C=C1)C(=O)NC1(CCCCC1)C(=O)NCC#N	"InChI=1S/C23H33N5O2/c1-2-14-27-15-17-28(18-16-27)20-8-6-19(7-9-20)21(29)26-23(10-4-3-5-11-23)22(30)25-13-12-24/h6-9H,2-5,10-11,13-18H2,1H3,(H,25,30)(H,26,29)
"	C23H33N5O2	411.55	411.263425323	inhibitor	CTSK	1513	ENSG00000143387	2536	601105	2536	P43235	CATK_HUMAN	Homo sapiens (Human)	CHEMBL268	Yes	No	30	uM
DTXSID30145539	CHEMBL483158	CHEMBL483158	Alisertib	DTXCID4068030	EPA044	1028486-01-2	ZLHFILGSQDJULK-UHFFFAOYSA-N	4-{[9-Chloro-7-(2-fluoro-6-methoxyphenyl)-5H-pyrimido[5,4-d][2]benzazepin-2-yl]amino}-2-methoxybenzoic acid	COC1=C(C=CC(NC2=NC=C3CN=C(C4=CC(Cl)=CC=C4C3=N2)C2=C(OC)C=CC=C2F)=C1)C(O)=O	"InChI=1S/C27H20ClFN4O4/c1-36-21-5-3-4-20(29)23(21)25-19-10-15(28)6-8-17(19)24-14(12-30-25)13-31-27(33-24)32-16-7-9-18(26(34)35)22(11-16)37-2/h3-11,13H,12H2,1-2H3,(H,34,35)(H,31,32,33)
"	C27H20ClFN4O4	518.93	518.115711	inhibitor	AURKA	6790	ENSG00000087586	11393	603072	11393	O14965	AURKA_HUMAN	Homo sapiens (Human)	CHEMBL4722	Yes	No	30	uM
DTXSID401010181	CHEMBL3260567	CHEMBL3260567	Vactosertib	DTXCID201436600	EPA292	1352608-82-2	FJCDSQATIJKQKA-UHFFFAOYSA-N	2-Fluoro-N-{[4-(6-methylpyridin-2-yl)-5-([1,2,4]triazolo[1,5-a]pyridin-6-yl)-1H-imidazol-2-yl]methyl}aniline	CC1=NC(=CC=C1)C1=C(NC(CNC2=C(F)C=CC=C2)=N1)C1=CN2N=CN=C2C=C1	"InChI=1S/C22H18FN7/c1-14-5-4-8-18(27-14)22-21(15-9-10-20-25-13-26-30(20)12-15)28-19(29-22)11-24-17-7-3-2-6-16(17)23/h2-10,12-13,24H,11H2,1H3,(H,28,29)
"	C22H18FN7	399.433	399.160771771	antagonist	TGFBR1	7046	ENSG00000106799	11772	190181	11772	P36897	TGFR1_HUMAN	Homo sapiens (Human)	CHEMBL4439	Yes	No	30.015	uM
DTXSID5023293	CHEMBL697	CHEMBL697	Methsuximide	DTXCID603293	EPA179	77-41-8	AJXPJJZHWIXJCJ-UHFFFAOYSA-N	1,3-Dimethyl-3-phenylpyrrolidine-2,5-dione	CN1C(=O)CC(C)(C1=O)C1=CC=CC=C1	"InChI=1/C12H13NO2/c1-12(9-6-4-3-5-7-9)8-10(14)13(2)11(12)15/h3-7H,8H2,1-2H3
"	C12H13NO2	203.241	203.094628663	inhibitor	CACNA1G	8913	ENSG00000006283	1394	604065	1394	O43497	CAC1G_HUMAN	Homo sapiens (Human)	CHEMBL4641	Yes	No	30.015	uM
DTXSID50238417	CHEMBL3039517	CHEMBL3039517	Rabusertib	DTXCID70160908	EPA231	911222-45-2	SYYBDNPGDKKJDU-ZDUSSCGKSA-N	N-(5-Bromo-4-methyl-2-{[(2S)-morpholin-2-yl]methoxy}phenyl)-N'-(5-methylpyrazin-2-yl)urea	CC1=CN=C(NC(=O)NC2=C(OC[C@@H]3CNCCO3)C=C(C)C(Br)=C2)C=N1	"InChI=1S/C18H22BrN5O3/c1-11-5-16(27-10-13-8-20-3-4-26-13)15(6-14(11)19)23-18(25)24-17-9-21-12(2)7-22-17/h5-7,9,13,20H,3-4,8,10H2,1-2H3,(H2,22,23,24,25)/t13-/m0/s1
"	C18H22BrN5O3	436.31	435.090603	inhibitor	CHEK1	1111	ENSG00000149554	1925	603078	1925	O14757	CHK1_HUMAN	Homo sapiens (Human)	CHEMBL4630	Yes	No	1.5	uM
DTXSID8045515	CHEMBL1603534	CHEMBL521589	Bambuterol hydrochloride	DTXCID6025515	EPA065	81732-46-9	LBARATORRVNNQM-UHFFFAOYSA-N	5-[2-(tert-Butylamino)-1-hydroxyethyl]-1,3-phenylene bis(dimethylcarbamate)--hydrogen chloride (1/1)	Cl.CN(C)C(=O)OC1=CC(=CC(OC(=O)N(C)C)=C1)C(O)CNC(C)(C)C	"InChI=1/C18H29N3O5.ClH/c1-18(2,3)19-11-15(22)12-8-13(25-16(23)20(4)5)10-14(9-12)26-17(24)21(6)7;/h8-10,15,19,22H,11H2,1-7H3;1H
"	C18H30ClN3O5	403.9	403.1873988	agonist	ADRB2	154	ENSG00000169252	286	109690	286	P07550	ADRB2_HUMAN	Homo sapiens (Human)	CHEMBL210	Yes	No	30	uM
DTXSID20187307	CHEMBL228814	CHEMBL228814	Ispinesib	DTXCID90109798	EPA157	336113-53-2	QJZRFPJCWMNVAV-HHHXNRCGSA-N	N-(3-Aminopropyl)-N-[(1R)-1-(3-benzyl-7-chloro-4-oxo-3,4-dihydroquinazolin-2-yl)-2-methylpropyl]-4-methylbenzamide	CC(C)[C@@H](N(CCCN)C(=O)C1=CC=C(C)C=C1)C1=NC2=CC(Cl)=CC=C2C(=O)N1CC1=CC=CC=C1	"InChI=1S/C30H33ClN4O2/c1-20(2)27(34(17-7-16-32)29(36)23-12-10-21(3)11-13-23)28-33-26-18-24(31)14-15-25(26)30(37)35(28)19-22-8-5-4-6-9-22/h4-6,8-15,18,20,27H,7,16-17,19,32H2,1-3H3/t27-/m1/s1
"	C30H33ClN4O2	517.07	516.229204	inhibitor	KIF11	3832	ENSG00000138160	6388	148760	6388	P52732	KIF11_HUMAN	Homo sapiens (Human)	CHEMBL4581	Yes	No	29.97	uM
DTXSID2023062	CHEMBL1201010	CHEMBL1201010	Fludrocortisone acetate	DTXCID903062	EPA141	514-36-3	SYWHXTATXSMDSB-GSLJADNHSA-N	9-Fluoro-11beta,17-dihydroxy-3,20-dioxopregn-4-en-21-yl acetate	[H][C@@]12CC[C@](O)(C(=O)COC(C)=O)[C@@]1(C)C[C@H](O)[C@@]1(F)[C@@]2([H])CCC2=CC(=O)CC[C@]12C	"InChI=1S/C23H31FO6/c1-13(25)30-12-19(28)22(29)9-7-16-17-5-4-14-10-15(26)6-8-20(14,2)23(17,24)18(27)11-21(16,22)3/h10,16-18,27,29H,4-9,11-12H2,1-3H3/t16-,17-,18-,20-,21-,22-,23-/m0/s1
"	C23H31FO6	422.493	422.210466881	agonist	NR3C2	4306	ENSG00000151623	7979	600983	7979	P08235	MCR_HUMAN	Homo sapiens (Human)	CHEMBL1994	Yes	No	30	uM
DTXSID9023590	CHEMBL850	CHEMBL850	Sparfloxacin	DTXCID50820154	EPA259	110871-86-8	DZZWHBIBMUVIIW-DTORHVGOSA-N	5-Amino-1-cyclopropyl-7-[(3R,5S)-3,5-dimethylpiperazin-1-yl]-6,8-difluoro-4-oxo-1,4-dihydroquinoline-3-carboxylic acid	C[C@H]1CN(C[C@@H](C)N1)C1=C(F)C2=C(C(N)=C1F)C(=O)C(=CN2C1CC1)C(O)=O	"InChI=1/C19H22F2N4O3/c1-8-5-24(6-9(2)23-8)17-13(20)15(22)12-16(14(17)21)25(10-3-4-10)7-11(18(12)26)19(27)28/h7-10,23H,3-6,22H2,1-2H3,(H,27,28)/t8-,9+
"	C19H22F2N4O3	392.407	392.16599691	inhibitor	KCNH2	3757	ENSG00000055118	6251	152427	6251	Q12809	KCNH2_HUMAN	Homo sapiens (Human)	CHEMBL240	Yes	No	7.5	uM
DTXSID2020929	CHEMBL1140	CHEMBL1140	Niacinamide	DTXCID00929	EPA197	98-92-0	DFPAKSUCGFBDDF-UHFFFAOYSA-N	Pyridine-3-carboxamide	NC(=O)C1=CC=CN=C1	"InChI=1S/C6H6N2O/c7-6(9)5-2-1-3-8-4-5/h1-4H,(H2,7,9)
"	C6H6N2O	122.127	122.048012821	inhibitor	SIRT1	23411	ENSG00000096717	14929	604479	14929	Q96EB6	SIR1_HUMAN	Homo sapiens (Human)	CHEMBL4506	Yes	No	31.4427	uM
DTXSID00168775	CHEMBL91829	CHEMBL91829	Ruboxistaurin	DTXCID1091266	EPA246	169939-94-0	ZCBUQCWBWNUWSU-SFHVURJKSA-N	(9S)-9-[(Dimethylamino)methyl]-6,7,10,11-tetrahydro-9H,18H-5,21:12,17-di(metheno)dibenzo[e,k]pyrrolo[3,4-h][1,4,13]oxadiazacyclohexadecine-18,20(19H)-dione	CN(C)C[C@@H]1CCN2C=C(C3=CC=CC=C23)C2=C(C(=O)NC2=O)C2=CN(CCO1)C1=CC=CC=C21	"InChI=1S/C28H28N4O3/c1-30(2)15-18-11-12-31-16-21(19-7-3-5-9-23(19)31)25-26(28(34)29-27(25)33)22-17-32(13-14-35-18)24-10-6-4-8-20(22)24/h3-10,16-18H,11-15H2,1-2H3,(H,29,33,34)/t18-/m0/s1
"	C28H28N4O3	468.557	468.216140778	inhibitor	PRKCB	5579	ENSG00000166501	9395	176970	9395	P05771	KPCB_HUMAN	Homo sapiens (Human)	CHEMBL3045	Yes	No	30	uM
DTXSID6022844	CHEMBL415	CHEMBL415	Clomipramine	DTXCID602844	EPA098	303-49-1	GDLIGKIOYRNHDA-UHFFFAOYSA-N	3-(3-Chloro-10,11-dihydro-5H-dibenzo[b,f]azepin-5-yl)-N,N-dimethylpropan-1-amine	CN(C)CCCN1C2=CC=CC=C2CCC2=CC=C(Cl)C=C12	"InChI=1S/C19H23ClN2/c1-21(2)12-5-13-22-18-7-4-3-6-15(18)8-9-16-10-11-17(20)14-19(16)22/h3-4,6-7,10-11,14H,5,8-9,12-13H2,1-2H3
"	C19H23ClN2	314.86	314.1549764	inhibitor	SLC6A4	6532	ENSG00000108576	11050	182138	11050	P31645	SC6A4_HUMAN	Homo sapiens (Human)	CHEMBL228	Yes	No	30	uM
DTXSID1044225	CHEMBL1200521	CHEMBL1505	Almotriptan Malate	DTXCID9024225	EPA046	181183-52-8	QHATUKWEVNMHRY-UHFFFAOYSA-N	2-Hydroxybutanedioic acid--N,N-dimethyl-2-{5-[(pyrrolidine-1-sulfonyl)methyl]-1H-indol-3-yl}ethan-1-amine (1/1)	OC(CC(O)=O)C(O)=O.CN(C)CCC1=CNC2=CC=C(CS(=O)(=O)N3CCCC3)C=C12	"InChI=1/C17H25N3O2S.C4H6O5/c1-19(2)10-7-15-12-18-17-6-5-14(11-16(15)17)13-23(21,22)20-8-3-4-9-20;5-2(4(8)9)1-3(6)7/h5-6,11-12,18H,3-4,7-10,13H2,1-2H3;2,5H,1H2,(H,6,7)(H,8,9)
"	C21H31N3O7S	469.55	469.188271524	agonist	HTR1B	3351	ENSG00000135312	5287	182131	5287	P28222	5HT1B_HUMAN	Homo sapiens (Human)	CHEMBL1898	Yes	No	30	uM
DTXSID50241486	CHEMBL2017974	CHEMBL2017974	Buparlisib	DTXCID50163977	EPA075	944396-07-0	CWHUFRVAEUJCEF-UHFFFAOYSA-N	5-[2,6-Bis(morpholin-4-yl)pyrimidin-4-yl]-4-(trifluoromethyl)pyridin-2-amine	NC1=NC=C(C2=CC(=NC(=N2)N2CCOCC2)N2CCOCC2)C(=C1)C(F)(F)F	"InChI=1S/C18H21F3N6O2/c19-18(20,21)13-9-15(22)23-11-12(13)14-10-16(26-1-5-28-6-2-26)25-17(24-14)27-3-7-29-8-4-27/h9-11H,1-8H2,(H2,22,23)
"	C18H21F3N6O2	410.401	410.167808429	inhibitor	PIK3CA	5290	ENSG00000121879	8975	171834	8975	P42336	PK3CA_HUMAN	Homo sapiens (Human)	CHEMBL4005	Yes	No	30	uM
DTXSID2047436	CHEMBL411070	CHEMBL411070	Glycocholic acid	DTXCID0027436	EPA145	475-31-0	RFDAIACWWDREDC-FRVQLJSFSA-N	""	C[C@H](CCC(=O)NCC(O)=O)[C@H]1CC[C@H]2[C@@H]3[C@H](O)C[C@@H]4C[C@H](O)CC[C@]4(C)[C@H]3C[C@H](O)[C@]12C	"InChI=1S/C26H43NO6/c1-14(4-7-22(31)27-13-23(32)33)17-5-6-18-24-19(12-21(30)26(17,18)3)25(2)9-8-16(28)10-15(25)11-20(24)29/h14-21,24,28-30H,4-13H2,1-3H3,(H,27,31)(H,32,33)/t14-,15+,16-,17-,18+,19+,20-,21+,24+,25+,26-/m1/s1
"	C26H43NO6	465.631	465.309038109	substrate	SLC10A1	6554	ENSG00000100652	10905	182396	10905	Q14973	NTCP_HUMAN	Homo sapiens (Human)	CHEMBL5287	Yes	No	29.9991	uM
DTXSID50904761	CHEMBL1516474	CHEMBL76370	Tegaserod maleate	DTXCID301533384	EPA272	189188-57-6	CPDDZSSEAVLMRY-BTJKTKAUSA-N	(2Z)-But-2-enedioic acid--2-[(5-methoxy-1H-indol-3-yl)methylidene]-N-pentylhydrazine-1-carboximidamide (1/1)	OC(=O)\C=C/C(O)=O.CCCCCNC(=N)NN=CC1=CNC2=C1C=C(OC)C=C2	"InChI=1S/C16H23N5O.C4H4O4/c1-3-4-5-8-18-16(17)21-20-11-12-10-19-15-7-6-13(22-2)9-14(12)15;5-3(6)1-2-4(7)8/h6-7,9-11,19H,3-5,8H2,1-2H3,(H3,17,18,21);1-2H,(H,5,6)(H,7,8)/b;2-1-
"	C20H27N5O5	417.466	417.201218989	agonist	HTR4	3360	ENSG00000164270	5299	602164	5299	Q13639	5HT4R_HUMAN	Homo sapiens (Human)	CHEMBL1875	Yes	No	30	uM
DTXSID8030423	CHEMBL26260	CHEMBL26260	5,6-Benzoflavone	DTXCID6010423	EPA029	6051-87-2	OUGIDAPQYNCXRA-UHFFFAOYSA-N	3-Phenyl-1H-naphtho[2,1-b]pyran-1-one	O=C1C=C(OC2=C1C1=C(C=CC=C1)C=C2)C1=CC=CC=C1	"InChI=1S/C19H12O2/c20-16-12-18(14-7-2-1-3-8-14)21-17-11-10-13-6-4-5-9-15(13)19(16)17/h1-12H
"	C19H12O2	272.303	272.083729626	agonist	AHR	196	ENSG00000106546	348	600253	348	P35869	AHR_HUMAN	Homo sapiens (Human)	CHEMBL3201	Yes	No	30	uM
DTXSID1045615	CHEMBL541388	CHEMBL38380	Fasudil hydrochloride	DTXCID9025615	EPA134	105628-07-7	LFVPBERIVUNMGV-UHFFFAOYSA-N	5-(1,4-Diazepane-1-sulfonyl)isoquinoline--hydrogen chloride (1/1)	Cl.O=S(=O)(N1CCCNCC1)C1=CC=CC2=C1C=CN=C2	"InChI=1S/C14H17N3O2S.ClH/c18-20(19,17-9-2-6-15-8-10-17)14-4-1-3-12-11-16-7-5-13(12)14;/h1,3-5,7,11,15H,2,6,8-10H2;1H
"	C14H18ClN3O2S	327.83	327.0808257	inhibitor	ROCK1	6093	ENSG00000067900	10251	601702	10251	Q13464	ROCK1_HUMAN	Homo sapiens (Human)	CHEMBL3231	Yes	No	30	uM
DTXSID9023621	CHEMBL453904	CHEMBL574431	Sulfobromophthalein	DTXCID503621	EPA263	71-67-0	GHAFORRTMVIXHS-UHFFFAOYSA-L	Disodium 3,3'-(4,5,6,7-tetrabromo-3-oxo-1,3-dihydro-2-benzofuran-1,1-diyl)bis(6-hydroxybenzene-1-sulfonate)	[Na+].[Na+].OC1=CC=C(C=C1S([O-])(=O)=O)C1(OC(=O)C2=C(Br)C(Br)=C(Br)C(Br)=C12)C1=CC=C(O)C(=C1)S([O-])(=O)=O	"InChI=1S/C20H10Br4O10S2.2Na/c21-15-13-14(16(22)18(24)17(15)23)20(34-19(13)27,7-1-3-9(25)11(5-7)35(28,29)30)8-2-4-10(26)12(6-8)36(31,32)33;;/h1-6,25-26H,(H,28,29,30)(H,31,32,33);;/q;2*+1/p-2
"	C20H8Br4Na2O10S2	837.99	833.608779	inhibitor	SLC10A1	6554	ENSG00000100652	10905	182396	10905	Q14973	NTCP_HUMAN	Homo sapiens (Human)	CHEMBL5287	Yes	No	30	uM
DTXSID5023243	CHEMBL686	CHEMBL686	Mefenamic acid	DTXCID103243	EPA174	61-68-7	HYYBABOKPJLUIN-UHFFFAOYSA-N	2-(2,3-Dimethylanilino)benzoic acid	CC1=C(C)C(NC2=C(C=CC=C2)C(O)=O)=CC=C1	"InChI=1S/C15H15NO2/c1-10-6-5-9-13(11(10)2)16-14-8-4-3-7-12(14)15(17)18/h3-9,16H,1-2H3,(H,17,18)
"	C15H15NO2	241.29	241.110278727	inhibitor	SLC22A6	9356	ENSG00000197901	10970	607582	10970	Q4U2R8	S22A6_HUMAN	Homo sapiens (Human)	CHEMBL1641347	Yes	No	29.99925	uM
DTXSID70207342	CHEMBL1088751	CHEMBL1088751	PH 797804	DTXCID70129833	EPA216	586379-66-0	KCAJXIDMCNPGHZ-UHFFFAOYSA-N	3-{3-Bromo-4-[(2,4-difluorophenyl)methoxy]-6-methyl-2-oxopyridin-1(2H)-yl}-N,4-dimethylbenzamide	CNC(=O)C1=CC(N2C(C)=CC(OCC3=C(F)C=C(F)C=C3)=C(Br)C2=O)=C(C)C=C1	"InChI=1S/C22H19BrF2N2O3/c1-12-4-5-14(21(28)26-3)9-18(12)27-13(2)8-19(20(23)22(27)29)30-11-15-6-7-16(24)10-17(15)25/h4-10H,11H2,1-3H3,(H,26,28)
"	C22H19BrF2N2O3	477.306	476.054712	inhibitor	MAPK14	1432	ENSG00000112062	6876	600289	6876	Q16539	MK14_HUMAN	Homo sapiens (Human)	CHEMBL260	Yes	No	30	uM
DTXSID6057669	CHEMBL3250674	CHEMBL3306011	(4-Carboxybutyl)triphenylphosphonium bromide	DTXCID7031458	EPA002	17814-85-6	MLOSJPZSZWUDSK-UHFFFAOYSA-N	(4-Carboxybutyl)(triphenyl)phosphanium bromide	[Br-].OC(=O)CCCC[P+](C1=CC=CC=C1)(C1=CC=CC=C1)C1=CC=CC=C1	"InChI=1S/C23H23O2P.BrH/c24-23(25)18-10-11-19-26(20-12-4-1-5-13-20,21-14-6-2-7-15-21)22-16-8-3-9-17-22;/h1-9,12-17H,10-11,18-19H2;1H
"	C23H24BrO2P	443.321	442.06973	inhibitor	HSP90AB1	3326	ENSG00000096384	5258	140572	5258	P08238	HS90B_HUMAN	Homo sapiens (Human)	CHEMBL4303	Yes	No	30	uM
DTXSID20152499	CHEMBL2028663	CHEMBL2028663	Dabrafenib	DTXCID8074990	EPA105	1195765-45-7	BFSMGDJOXZAERB-UHFFFAOYSA-N	N-{3-[5-(2-Aminopyrimidin-4-yl)-2-tert-butyl-1,3-thiazol-4-yl]-2-fluorophenyl}-2,6-difluorobenzene-1-sulfonamide	CC(C)(C)C1=NC(=C(S1)C1=NC(N)=NC=C1)C1=C(F)C(NS(=O)(=O)C2=C(F)C=CC=C2F)=CC=C1	"InChI=1S/C23H20F3N5O2S2/c1-23(2,3)21-30-18(19(34-21)16-10-11-28-22(27)29-16)12-6-4-9-15(17(12)26)31-35(32,33)20-13(24)7-5-8-14(20)25/h4-11,31H,1-3H3,(H2,27,28,29)
"	C23H20F3N5O2S2	519.56	519.101051741	inhibitor	BRAF	673	ENSG00000157764	1097	164757	1097	P15056	BRAF_HUMAN	Homo sapiens (Human)	CHEMBL5145	Yes	No	30	uM
DTXSID7045780	CHEMBL1256175	CHEMBL256147	Tilarginine acetate	DTXCID5025780	EPA280	53308-83-1	IKPNWIGTWUZCKM-JEDNCBNOSA-N	N~5~-(N-Methylcarbamimidoyl)-L-ornithine--acetic acid (1/1)	CC(O)=O.CNC(=N)NCCC[C@H](N)C(O)=O	"InChI=1S/C7H16N4O2.C2H4O2/c1-10-7(9)11-4-2-3-5(8)6(12)13;1-2(3)4/h5H,2-4,8H2,1H3,(H,12,13)(H3,9,10,11);1H3,(H,3,4)/t5-;/m0./s1
"	C9H20N4O4	248.283	248.14845514	inhibitor	NOS2	4843	ENSG00000007171	7873	163730	7873	P35228	NOS2_HUMAN	Homo sapiens (Human)	CHEMBL4481	Yes	No	7.569	uM
DTXSID80167706	CHEMBL146186	CHEMBL146186	LY311727	DTXCID3090197	EPA170	164083-84-5	OPWQYOUZRHDKBR-UHFFFAOYSA-N	(3-{[3-(2-Amino-2-oxoethyl)-1-benzyl-2-ethyl-1H-indol-5-yl]oxy}propyl)phosphonic acid	CCC1=C(CC(N)=O)C2=C(C=CC(OCCCP(O)(O)=O)=C2)N1CC1=CC=CC=C1	"InChI=1S/C22H27N2O5P/c1-2-20-19(14-22(23)25)18-13-17(29-11-6-12-30(26,27)28)9-10-21(18)24(20)15-16-7-4-3-5-8-16/h3-5,7-10,13H,2,6,11-12,14-15H2,1H3,(H2,23,25)(H2,26,27,28)
"	C22H27N2O5P	430.441	430.165758975	inhibitor	PLA2G2A	5320	ENSG00000188257	9031	172411	9031	P14555	PA2GA_HUMAN	Homo sapiens (Human)	CHEMBL3474	Yes	No	30.0075	uM
DTXSID60220464	CHEMBL220360	CHEMBL220360	Taranabant	DTXCID60142955	EPA269	701977-09-5	QLYKJCMUNUWAGO-GAJHUEQPSA-N	N-[(2S,3S)-4-(4-Chlorophenyl)-3-(3-cyanophenyl)butan-2-yl]-2-methyl-2-{[5-(trifluoromethyl)pyridin-2-yl]oxy}propanamide	C[C@H](NC(=O)C(C)(C)OC1=NC=C(C=C1)C(F)(F)F)[C@@H](CC1=CC=C(Cl)C=C1)C1=CC=CC(=C1)C#N	"InChI=1S/C27H25ClF3N3O2/c1-17(34-25(35)26(2,3)36-24-12-9-21(16-33-24)27(29,30)31)23(14-18-7-10-22(28)11-8-18)20-6-4-5-19(13-20)15-32/h4-13,16-17,23H,14H2,1-3H3,(H,34,35)/t17-,23+/m0/s1
"	C27H25ClF3N3O2	515.96	515.1587392	antagonist	CNR1	1268	ENSG00000118432	2159	114610	2159	P21554	CNR1_HUMAN	Homo sapiens (Human)	CHEMBL218	Yes	No	30.036	uM
DTXSID8023054	CHEMBL652	CHEMBL652	Flecainide	DTXCID403054	EPA140	54143-55-4	DJBNUMBKLMJRSA-UHFFFAOYSA-N	N-[(Piperidin-2-yl)methyl]-2,5-bis(2,2,2-trifluoroethoxy)benzamide	FC(F)(F)COC1=CC(C(=O)NCC2CCCCN2)=C(OCC(F)(F)F)C=C1	"InChI=1/C17H20F6N2O3/c18-16(19,20)9-27-12-4-5-14(28-10-17(21,22)23)13(7-12)15(26)25-8-11-3-1-2-6-24-11/h4-5,7,11,24H,1-3,6,8-10H2,(H,25,26)
"	C17H20F6N2O3	414.348	414.13781149	inhibitor	SCN5A	6331	ENSG00000183873	10593	600163	10593	Q14524	SCN5A_HUMAN	Homo sapiens (Human)	CHEMBL1980	Yes	No	30	uM
DTXSID8022828	CHEMBL1619	CHEMBL1619	Cladribine	DTXCID602828	EPA096	4291-63-8	PTOAARAWEBMLNO-KVQBGUIXSA-N	2-Chloro-2'-deoxyadenosine	NC1=NC(Cl)=NC2=C1N=CN2[C@H]1C[C@H](O)[C@@H](CO)O1	"InChI=1S/C10H12ClN5O3/c11-10-14-8(12)7-9(15-10)16(3-13-7)6-1-4(18)5(2-17)19-6/h3-6,17-18H,1-2H2,(H2,12,14,15)/t4-,5+,6+/m0/s1
"	C10H12ClN5O3	285.69	285.062867	inhibitor	RRM1	6240	ENSG00000167325	10451	180410	10451	P23921	RIR1_HUMAN	Homo sapiens (Human)	CHEMBL1830	Yes	No	30	uM
DTXSID5024475	CHEMBL295830	CHEMBL295830	1-Aminocyclopentanecarboxylic acid	DTXCID304475	EPA008	52-52-8	NILQLFBWTXNUOE-UHFFFAOYSA-N	1-Aminocyclopentane-1-carboxylic acid	NC1(CCCC1)C(O)=O	"InChI=1S/C6H11NO2/c7-6(5(8)9)3-1-2-4-6/h1-4,7H2,(H,8,9)
"	C6H11NO2	129.159	129.078978598	antagonist	GRIN1	2902	ENSG00000176884	4584	138249	4584	Q05586	NMDZ1_HUMAN	Homo sapiens (Human)	CHEMBL2015	No	No	30	uM
DTXSID3045011	CHEMBL1236196	CHEMBL1236196	Tetrabutylammonium	DTXCID1025011	EPA275	10549-76-5	DZLFLBLQUQXARW-UHFFFAOYSA-N	N,N,N-Tributylbutan-1-aminium	CCCC[N+](CCCC)(CCCC)CCCC	"InChI=1S/C16H36N/c1-5-9-13-17(14-10-6-2,15-11-7-3)16-12-8-4/h5-16H2,1-4H3/q+1
"	C16H36N	242.47	242.284226583	inhibitor	SLC22A1	6580	ENSG00000175003	10963	602607	10963	O15245	S22A1_HUMAN	Homo sapiens (Human)	CHEMBL5685	Yes	No	30	uM
DTXSID80145887	CHEMBL3348846	CHEMBL3348846	AZD-4547	DTXCID9068378	EPA062	1035270-39-3	VRQMAABPASPXMW-HDICACEKSA-N	N-{5-[2-(3,5-Dimethoxyphenyl)ethyl]-1H-pyrazol-3-yl}-4-[(3R,5S)-3,5-dimethylpiperazin-1-yl]benzamide	COC1=CC(OC)=CC(CCC2=CC(NC(=O)C3=CC=C(C=C3)N3C[C@H](C)N[C@H](C)C3)=NN2)=C1	"InChI=1S/C26H33N5O3/c1-17-15-31(16-18(2)27-17)22-9-6-20(7-10-22)26(32)28-25-13-21(29-30-25)8-5-19-11-23(33-3)14-24(12-19)34-4/h6-7,9-14,17-18,27H,5,8,15-16H2,1-4H3,(H2,28,29,30,32)/t17-,18+
"	C26H33N5O3	463.582	463.258339943	antagonist	FGFR1	2260	ENSG00000077782	3688	136350	3688	P11362	FGFR1_HUMAN	Homo sapiens (Human)	CHEMBL3650	Yes	No	30	uM
DTXSID2040236	CHEMBL287556	CHEMBL287556	Kojic acid	DTXCID0020236	EPA160	501-30-4	BEJNERDRQOWKJM-UHFFFAOYSA-N	5-Hydroxy-2-(hydroxymethyl)-4H-pyran-4-one	OCC1=CC(=O)C(O)=CO1	"InChI=1S/C6H6O4/c7-2-4-1-5(8)6(9)3-10-4/h1,3,7,9H,2H2
"	C6H6O4	142.11	142.026608673	inhibitor	TYR	7299	ENSG00000077498	12442	606933	12442	P14679	TYRO_HUMAN	Homo sapiens (Human)	CHEMBL1973	No	No	30	uM
DTXSID9045687	CHEMBL8809	CHEMBL8809	Raclopride	DTXCID7025687	EPA232	84225-95-6	WAOQONBSWFLFPE-VIFPVBQESA-N	3,5-Dichloro-N-{[(2S)-1-ethylpyrrolidin-2-yl]methyl}-2-hydroxy-6-methoxybenzamide	CCN1CCC[C@H]1CNC(=O)C1=C(O)C(Cl)=CC(Cl)=C1OC	"InChI=1S/C15H20Cl2N2O3/c1-3-19-6-4-5-9(19)8-18-15(21)12-13(20)10(16)7-11(17)14(12)22-2/h7,9,20H,3-6,8H2,1-2H3,(H,18,21)/t9-/m0/s1
"	C15H20Cl2N2O3	347.24	346.0850979	agonist	DRD2	1813	ENSG00000149295	3023	126450	3023	P14416	DRD2_HUMAN	Homo sapiens (Human)	CHEMBL217	Yes	No	30	uM
DTXSID5045174	CHEMBL807	CHEMBL807	Memantine	DTXCID3025174	EPA176	19982-08-2	BUGYDGFZZOZRHP-UHFFFAOYSA-N	3,5-Dimethyladamantan-1-amine	CC12CC3CC(C)(C1)CC(N)(C3)C2	"InChI=1/C12H21N/c1-10-3-9-4-11(2,6-10)8-12(13,5-9)7-10/h9H,3-8,13H2,1-2H3
"	C12H21N	179.307	179.16739968	antagonist	GRIN1	2902	ENSG00000176884	4584	138249	4584	Q05586	NMDZ1_HUMAN	Homo sapiens (Human)	CHEMBL2015	Yes	No	30	uM
DTXSID3026726	CHEMBL395827	CHEMBL395827	Citronellol	DTXCID006726	EPA095	106-22-9	QMVPMAAFGQKVCJ-UHFFFAOYSA-N	3,7-Dimethyloct-6-en-1-ol	CC(CCO)CCC=C(C)C	"InChI=1/C10H20O/c1-9(2)5-4-6-10(3)7-8-11/h5,10-11H,4,6-8H2,1-3H3
"	C10H20O	156.269	156.151415264	agonist	TRPV1	7442	ENSG00000196689	12716	602076	12716	Q8NER1	TRPV1_HUMAN	Homo sapiens (Human)	CHEMBL4794	Yes	No	30	uM
DTXSID8020331	CHEMBL557555	CHEMBL557555	Ciprofibrate	DTXCID20331	EPA092	52214-84-3	KPSRODZRAIWAKH-UHFFFAOYSA-N	2-[4-(2,2-Dichlorocyclopropyl)phenoxy]-2-methylpropanoic acid	CC(C)(OC1=CC=C(C=C1)C1CC1(Cl)Cl)C(O)=O	"InChI=1/C13H14Cl2O3/c1-12(2,11(16)17)18-9-5-3-8(4-6-9)10-7-13(10,14)15/h3-6,10H,7H2,1-2H3,(H,16,17)
"	C13H14Cl2O3	289.15	288.0319997	agonist	PPARA	5465	ENSG00000186951	9232	170998	9232	Q07869	PPARA_HUMAN	Homo sapiens (Human)	CHEMBL239	Yes	No	29.99955	uM
DTXSID6049066	CHEMBL1397	CHEMBL1397	Posaconazole	DTXCID401474254	EPA222	171228-49-2	RAGOYPUPXAKGKH-XAKZXMRKSA-N	"2,5-Anhydro-1,3,4-trideoxy-2-(2,4-difluorophenyl)-4-({4-[4-(4-{1-[(2S,3S)-2-hydroxypentan-3-yl]-5-oxo-1,5-dihydro-4H-1,2,4-triazol-4-yl}phenyl)piperazin-1-yl]phenoxy}methyl)-1-(1H-1,2,4-triazol-1-yl)-
D-threo-pentitol"	CC[C@@H]([C@H](C)O)N1N=CN(C1=O)C1=CC=C(C=C1)N1CCN(CC1)C1=CC=C(OC[C@@H]2CO[C@](CN3C=NC=N3)(C2)C2=C(F)C=C(F)C=C2)C=C1	"InChI=1S/C37H42F2N8O4/c1-3-35(26(2)48)47-36(49)46(25-42-47)31-7-5-29(6-8-31)43-14-16-44(17-15-43)30-9-11-32(12-10-30)50-20-27-19-37(51-21-27,22-45-24-40-23-41-45)33-13-4-28(38)18-34(33)39/h4-13,18,23-27,35,48H,3,14-17,19-22H2,1-2H3/t26-,27+,35-,37-/m0/s1
"	C37H42F2N8O4	700.792	700.32970819	inhibitor	CYP3A4	1576	ENSG00000160868	2637	124010	2637	P08684	CP3A4_HUMAN	Homo sapiens (Human)	CHEMBL340	Yes	No	30	uM
DTXSID6024046	CHEMBL23838	CHEMBL23838	Paraoxon	DTXCID004046	EPA212	311-45-5	WYMSBXTXOHUIGT-UHFFFAOYSA-N	Diethyl 4-nitrophenyl phosphate	CCOP(=O)(OCC)OC1=CC=C(C=C1)[N+]([O-])=O	"InChI=1S/C10H14NO6P/c1-3-15-18(14,16-4-2)17-10-7-5-9(6-8-10)11(12)13/h5-8H,3-4H2,1-2H3
"	C10H14NO6P	275.197	275.055874173	inhibitor	ACHE	43	ENSG00000087085	108	100740	108	P22303	ACES_HUMAN	Homo sapiens (Human)	CHEMBL220	Yes	No	29.99955	uM
DTXSID0023169	CHEMBL1513	CHEMBL1513	Irbesartan	DTXCID903169	EPA155	138402-11-6	YOSHYTLCDANDAN-UHFFFAOYSA-N	2-Butyl-3-{[2'-(1H-tetrazol-5-yl)[1,1'-biphenyl]-4-yl]methyl}-1,3-diazaspiro[4.4]non-1-en-4-one	CCCCC1=NC2(CCCC2)C(=O)N1CC1=CC=C(C=C1)C1=CC=CC=C1C1=NN=NN1	"InChI=1S/C25H28N6O/c1-2-3-10-22-26-25(15-6-7-16-25)24(32)31(22)17-18-11-13-19(14-12-18)20-8-4-5-9-21(20)23-27-29-30-28-23/h4-5,8-9,11-14H,2-3,6-7,10,15-17H2,1H3,(H,27,28,29,30)
"	C25H28N6O	428.54	428.232459546	antagonist	AGTR1	185	ENSG00000144891	336	106165	336	P30556	AGTR1_HUMAN	Homo sapiens (Human)	CHEMBL227	Yes	No	30	uM
DTXSID6023658	CHEMBL2355126	CHEMBL2355126	Thiothixene	DTXCID203658	EPA276	5591-45-7	GFBKORZTTCHDGY-UHFFFAOYSA-N	N,N-Dimethyl-9-[3-(4-methylpiperazin-1-yl)propylidene]-9H-thioxanthene-2-sulfonamide	CN(C)S(=O)(=O)C1=CC2=C(SC3=CC=CC=C3C2=CCCN2CCN(C)CC2)C=C1	"InChI=1S/C23H29N3O2S2/c1-24(2)30(27,28)18-10-11-23-21(17-18)19(20-7-4-5-9-22(20)29-23)8-6-12-26-15-13-25(3)14-16-26/h4-5,7-11,17H,6,12-16H2,1-3H3
"	C23H29N3O2S2	443.62	443.170119534	agonist	DRD2	1813	ENSG00000149295	3023	126450	3023	P14416	DRD2_HUMAN	Homo sapiens (Human)	CHEMBL217	Yes	No	30	uM
DTXSID7023354	CHEMBL1278	CHEMBL1278	Naratriptan	DTXCID003354	EPA195	121679-13-8	AMKVXSZCKVJAGH-UHFFFAOYSA-N	N-Methyl-2-[3-(1-methylpiperidin-4-yl)-1H-indol-5-yl]ethane-1-sulfonamide	CNS(=O)(=O)CCC1=CC=C2NC=C(C3CCN(C)CC3)C2=C1	"InChI=1S/C17H25N3O2S/c1-18-23(21,22)10-7-13-3-4-17-15(11-13)16(12-19-17)14-5-8-20(2)9-6-14/h3-4,11-12,14,18-19H,5-10H2,1-2H3
"	C17H25N3O2S	335.47	335.166748231	agonist	HTR1D	3352	ENSG00000179546	5289	182133	5289	P28221	5HT1D_HUMAN	Homo sapiens (Human)	CHEMBL1983	Yes	No	30	uM
DTXSID4040684	CHEMBL54440	CHEMBL54440	Mevastatin	DTXCID2020684	EPA180	73573-88-3	AJLFOPYRIVGYMJ-INTXDZFKSA-N	(1S,7S,8S,8aR)-8-{2-[(2R,4R)-4-Hydroxy-6-oxooxan-2-yl]ethyl}-7-methyl-1,2,3,7,8,8a-hexahydronaphthalen-1-yl (2S)-2-methylbutanoate	CC[C@H](C)C(=O)O[C@H]1CCC=C2C=C[C@H](C)[C@H](CC[C@@H]3C[C@@H](O)CC(=O)O3)[C@@H]12	"InChI=1S/C23H34O5/c1-4-14(2)23(26)28-20-7-5-6-16-9-8-15(3)19(22(16)20)11-10-18-12-17(24)13-21(25)27-18/h6,8-9,14-15,17-20,22,24H,4-5,7,10-13H2,1-3H3/t14-,15-,17+,18+,19-,20-,22-/m0/s1
"	C23H34O5	390.52	390.240624195	inhibitor	HMGCR	3156	ENSG00000113161	5006	142910	5006	P04035	HMDH_HUMAN	Homo sapiens (Human)	CHEMBL402	Yes	No	30	uM
DTXSID4040682	CHEMBL685	CHEMBL685	Mebendazole	DTXCID2020682	EPA173	31431-39-7	OPXLLQIJSORQAM-UHFFFAOYSA-N	Methyl (5-benzoyl-1H-benzimidazol-2-yl)carbamate	COC(=O)NC1=NC2=C(N1)C=CC(=C2)C(=O)C1=CC=CC=C1	"InChI=1S/C16H13N3O3/c1-22-16(21)19-15-17-12-8-7-11(9-13(12)18-15)14(20)10-5-3-2-4-6-10/h2-9H,1H3,(H2,17,18,19,21)
"	C16H13N3O3	295.298	295.095691291	inhibitor	TUBA1A	7846	ENSG00000167552	20766	602529	20766	Q71U36	TBA1A_HUMAN	Homo sapiens (Human)	CHEMBL2095182	Yes	No	14.976	uM
DTXSID001020704	CHEMBL1801204	CHEMBL1801204	AZD 8055	DTXCID001493218	EPA063	1009298-09-2	KVLFRAWTRWDEDF-IRXDYDNUSA-N	{5-[2,4-Bis(3S)(3-methylmorpholin-4-yl)pyrido[2,3-d]pyrimidin-7-yl]-2-methoxyphenyl}methanol	COC1=C(CO)C=C(C=C1)C1=NC2=NC(=NC(N3CCOC[C@@H]3C)=C2C=C1)N1CCOC[C@@H]1C	"InChI=1S/C25H31N5O4/c1-16-14-33-10-8-29(16)24-20-5-6-21(18-4-7-22(32-3)19(12-18)13-31)26-23(20)27-25(28-24)30-9-11-34-15-17(30)2/h4-7,12,16-17,31H,8-11,13-15H2,1-3H3/t16-,17-/m0/s1
"	C25H31N5O4	465.554	465.237604498	inhibitor	MTOR	2475	ENSG00000198793	3942	601231	3942	P42345	MTOR_HUMAN	Homo sapiens (Human)	CHEMBL2842	Yes	No	1.5015	uM
DTXSID30175553	CHEMBL23327	CHEMBL23327	Purvalanol A	DTXCID1098044	EPA228	212844-53-6	PMXCMJLOPOFPBT-HNNXBMFYSA-N	(2R)-2-{[6-(3-Chloroanilino)-9-(propan-2-yl)-9H-purin-2-yl]amino}-3-methylbutan-1-ol	CC(C)[C@H](CO)NC1=NC2=C(N=CN2C(C)C)C(NC2=CC(Cl)=CC=C2)=N1	"InChI=1S/C19H25ClN6O/c1-11(2)15(9-27)23-19-24-17(22-14-7-5-6-13(20)8-14)16-18(25-19)26(10-21-16)12(3)4/h5-8,10-12,15,27H,9H2,1-4H3,(H2,22,23,24,25)/t15-/m0/s1
"	C19H25ClN6O	388.9	388.1778371	inhibitor	CDK2	1017	ENSG00000123374	1771	116953	1771	P24941	CDK2_HUMAN	Homo sapiens (Human)	CHEMBL301	Yes	No	29.985	uM
DTXSID60359965	CHEMBL210833	CHEMBL210833	TCS 359	DTXCID50311017	EPA271	301305-73-7	FSPQCTGGIANIJZ-UHFFFAOYSA-N	2-(3,4-Dimethoxybenzamido)-4,5,6,7-tetrahydro-1-benzothiophene-3-carboxamide	COC1=C(OC)C=C(C=C1)C(=O)NC1=C(C(N)=O)C2=C(CCCC2)S1	"InChI=1S/C18H20N2O4S/c1-23-12-8-7-10(9-13(12)24-2)17(22)20-18-15(16(19)21)11-5-3-4-6-14(11)25-18/h7-9H,3-6H2,1-2H3,(H2,19,21)(H,20,22)
"	C18H20N2O4S	360.43	360.114378306	antagonist	FLT3	2322	ENSG00000122025	3765	136351	3765	P36888	FLT3_HUMAN	Homo sapiens (Human)	CHEMBL1974	Yes	No	30	uM
DTXSID50431325	CHEMBL197194	CHEMBL197194	Vidofludimus	DTXCID60382157	EPA298	717824-30-1	XPRDUGXOWVXZLL-UHFFFAOYSA-N	2-[(3-Fluoro-3'-methoxy[1,1'-biphenyl]-4-yl)carbamoyl]cyclopent-1-ene-1-carboxylic acid	COC1=CC=CC(=C1)C1=CC(F)=C(NC(=O)C2=C(CCC2)C(O)=O)C=C1	"InChI=1S/C20H18FNO4/c1-26-14-5-2-4-12(10-14)13-8-9-18(17(21)11-13)22-19(23)15-6-3-7-16(15)20(24)25/h2,4-5,8-11H,3,6-7H2,1H3,(H,22,23)(H,24,25)
"	C20H18FNO4	355.365	355.121986227	inhibitor	DHODH	1723	ENSG00000102967	2867	126064	2867	Q02127	PYRD_HUMAN	Homo sapiens (Human)	CHEMBL1966	Yes	No	30	uM
DTXSID1024835	CHEMBL3187944	CHEMBL3187944	3-Phenylprop-2-enal	DTXCID904835	EPA021	104-55-2	KJPRLNWUNMBNBZ-UHFFFAOYSA-N	3-Phenylprop-2-enal	O=CC=CC1=CC=CC=C1	"InChI=1S/C9H8O/c10-8-4-7-9-5-2-1-3-6-9/h1-8H
"	C9H8O	132.162	132.057514878	agonist	TRPA1	8989	ENSG00000104321	497	604775	497	O75762	TRPA1_HUMAN	Homo sapiens (Human)	CHEMBL6007	Yes	No	29.9985	uM
DTXSID1057662	CHEMBL2074689	CHEMBL444172	LY335979 trihydrochloride	DTXCID2031451	EPA171	167465-36-3	ZPFVQKPWGDRLHL-WITOOOCMSA-N	(2R)-1-{4-[(1aR,6r,10bS)-1,1-Difluoro-1,1a,6,10b-tetrahydrodibenzo[a,e]cyclopropa[c][7]annulen-6-yl]piperazin-1-yl}-3-[(quinolin-5-yl)oxy]propan-2-ol--hydrogen chloride (1/3)	Cl.Cl.Cl.O[C@@H](COC1=CC=CC2=C1C=CC=N2)CN1CCN(CC1)[C@@H]1C2=C(C=CC=C2)[C@@H]2[C@H](C3=C1C=CC=C3)C2(F)F	"InChI=1S/C32H31F2N3O2.3ClH/c33-32(34)29-22-7-1-3-9-24(22)31(25-10-4-2-8-23(25)30(29)32)37-17-15-36(16-18-37)19-21(38)20-39-28-13-5-12-27-26(28)11-6-14-35-27;;;/h1-14,21,29-31,38H,15-20H2;3*1H/t21-,29-,30+,31-;;;/m1.../s1
"	C32H34Cl3F2N3O2	636.99	635.1684668	inhibitor	ABCB1	5243	ENSG00000085563	40	171050	40	P08183	MDR1_HUMAN	Homo sapiens (Human)	CHEMBL4302	Yes	No	30	uM
DTXSID60369423	CHEMBL1086580	CHEMBL1086580	3,5,7,8-Tetrahydro-2-[4-(trifluoromethyl)phenyl]-4H-thiopyrano[4,3-d]pyrimidin-4-one	DTXCID20320459	EPA022	284028-89-3	KLGQSVMIPOVQAX-UHFFFAOYSA-N	2-[4-(Trifluoromethyl)phenyl]-1,5,7,8-tetrahydro-4H-thiopyrano[4,3-d]pyrimidin-4-one	FC(F)(F)C1=CC=C(C=C1)C1=NC(=O)C2=C(CCSC2)N1	"InChI=1S/C14H11F3N2OS/c15-14(16,17)9-3-1-8(2-4-9)12-18-11-5-6-21-7-10(11)13(20)19-12/h1-4H,5-7H2,(H,18,19,20)
"	C14H11F3N2OS	312.31	312.054418645	inhibitor	PARP1	142	ENSG00000143799	270	173870	270	P09874	PARP1_HUMAN	Homo sapiens (Human)	CHEMBL3105	Yes	No	30	uM
DTXSID0045674	CHEMBL17045	CHEMBL17045	AF-DX 116	DTXCID8025674	EPA039	102394-31-0	UBRKDAVQCKZSPO-UHFFFAOYSA-N	11-({2-[(Diethylamino)methyl]piperidin-1-yl}acetyl)-5,11-dihydro-6H-pyrido[2,3-b][1,4]benzodiazepin-6-one	CCN(CC)CC1CCCCN1CC(=O)N1C2=C(C=CC=C2)C(=O)NC2=C1N=CC=C2	"InChI=1/C24H31N5O2/c1-3-27(4-2)16-18-10-7-8-15-28(18)17-22(30)29-21-13-6-5-11-19(21)24(31)26-20-12-9-14-25-23(20)29/h5-6,9,11-14,18H,3-4,7-8,10,15-17H2,1-2H3,(H,26,31)
"	C24H31N5O2	421.545	421.247775258	antagonist	CHRM2	1129	ENSG00000181072	1951	118493	1951	P08172	ACM2_HUMAN	Homo sapiens (Human)	CHEMBL211	Yes	No	30	uM
DTXSID6043709	CHEMBL254129	CHEMBL254129	Cyclopamine	DTXCID4023709	EPA103	4449-51-8	QASFUMOKHFSJGL-LAFRSMQTSA-N	(22S,23R)-17beta-17,23-Epoxyveratraman-3beta-ol	[H][C@@]12NC[C@@H](C)C[C@H]1O[C@]1(CC[C@]3([H])C(C[C@H]4[C@@]3([H])CC=C3C[C@@H](O)CC[C@]43C)=C1C)[C@@H]2C	"InChI=1S/C27H41NO2/c1-15-11-24-25(28-14-15)17(3)27(30-24)10-8-20-21-6-5-18-12-19(29)7-9-26(18,4)23(21)13-22(20)16(27)2/h5,15,17,19-21,23-25,28-29H,6-14H2,1-4H3/t15-,17+,19-,20-,21-,23-,24+,25-,26-,27-/m0/s1
"	C27H41NO2	411.63	411.313729564	inhibitor	SHH	6469	ENSG00000164690	10848	600725	10848	Q15465	SHH_HUMAN	Homo sapiens (Human)	CHEMBL5602	Yes	No	30	uM
DTXSID50904746	CHEMBL1201174	CHEMBL1422	Sitagliptin phosphate monohydrate	DTXCID401333860	EPA256	654671-77-9	GQPYTJVDPQTBQC-KLQYNRQASA-N	Phosphoric acid--(3R)-3-amino-1-[3-(trifluoromethyl)-5,6-dihydro[1,2,4]triazolo[4,3-a]pyrazin-7(8H)-yl]-4-(2,4,5-trifluorophenyl)butan-1-one--water (1/1/1)	O.OP(O)(O)=O.N[C@@H](CC(=O)N1CCN2C(C1)=NN=C2C(F)(F)F)CC1=CC(F)=C(F)C=C1F	"InChI=1S/C16H15F6N5O.H3O4P.H2O/c17-10-6-12(19)11(18)4-8(10)3-9(23)5-14(28)26-1-2-27-13(7-26)24-25-15(27)16(20,21)22;1-5(2,3)4;/h4,6,9H,1-3,5,7,23H2;(H3,1,2,3,4);1H2/t9-;;/m1../s1
"	C16H20F6N5O6P	523.329	523.10553936	inhibitor	DPP4	1803	ENSG00000197635	3009	102720	3009	P27487	DPP4_HUMAN	Homo sapiens (Human)	CHEMBL284	Yes	No	30	uM
DTXSID2044214	CHEMBL3189058	CHEMBL3305968	Tiotropium bromide	DTXCID20820565	EPA282	136310-93-5	DQHNAVOVODVIMG-RGECMCKFSA-M	(1R,2R,4S,5S)-7-{[Hydroxydi(thiophen-2-yl)acetyl]oxy}-9,9-dimethyl-3-oxa-9-azatricyclo[3.3.1.0~2,4~]nonan-9-ium bromide	[Br-].[H][C@@]12O[C@]1([H])[C@H]1CC(C[C@@H]2[N+]1(C)C)OC(=O)C(O)(C1=CC=CS1)C1=CC=CS1	"InChI=1/C19H22NO4S2.BrH/c1-20(2)12-9-11(10-13(20)17-16(12)24-17)23-18(21)19(22,14-5-3-7-25-14)15-6-4-8-26-15;/h3-8,11-13,16-17,22H,9-10H2,1-2H3;1H/q+1;/p-1/t11?,12-,13+,16-,17+;
"	C19H22BrNO4S2	472.41	471.017364	antagonist	CHRM3	1131	ENSG00000133019	1952	118494	1952	P20309	ACM3_HUMAN	Homo sapiens (Human)	CHEMBL245	Yes	No	30	uM
DTXSID5023582	CHEMBL413	CHEMBL413	Sirolimus	DTXCID503582	EPA255	53123-88-9	QFJCIRLUMZQUOT-HPLJOQBZSA-N	"(3S,6R,7E,9R,10R,12R,14S,15E,17E,19E,21S,23S,26R,27R,34aS)-9,27-Dihydroxy-3-{(2R)-1-[(1S,3R,4R)-4-hydroxy-3-methoxycyclohexyl]propan-2-yl}-10,21-dimethoxy-6,8,12,14,20,26-hexamethyl-9,10,12,13,14,21,2
2,23,24,25,26,27,32,33,34,34a-hexadecahydro-3H-23,27-epoxypyrido[2,1-c][1,4]oxazacyclohentriacontine-1,5,11,28,29(4H,6H,31H)-pentone"	[H][C@@]12CC[C@@H](C)[C@@](O)(O1)C(=O)C(=O)N1CCCC[C@@]1([H])C(=O)O[C@@]([H])(CC(=O)[C@H](C)\C=C(C)\[C@@H](O)[C@@H](OC)C(=O)[C@H](C)C[C@H](C)\C=C\C=C\C=C(C)\[C@H](C2)OC)[C@H](C)C[C@@H]1CC[C@@H](O)[C@@H](C1)OC	"InChI=1S/C51H79NO13/c1-30-16-12-11-13-17-31(2)42(61-8)28-38-21-19-36(7)51(60,65-38)48(57)49(58)52-23-15-14-18-39(52)50(59)64-43(33(4)26-37-20-22-40(53)44(27-37)62-9)29-41(54)32(3)25-35(6)46(56)47(63-10)45(55)34(5)24-30/h11-13,16-17,25,30,32-34,36-40,42-44,46-47,53,56,60H,14-15,18-24,26-29H2,1-10H3/b13-11+,16-12+,31-17+,35-25+/t30-,32-,33-,34-,36-,37+,38+,39+,40-,42+,43+,44-,46-,47+,51-/m1/s1
"	C51H79NO13	914.187	913.555141608	inhibitor	FKBP1A	2280	ENSG00000088832	3711	186945	3711	P62942	FKB1A_HUMAN	Homo sapiens (Human)	CHEMBL1902	Yes	No	30	uM
DTXSID5048635	CHEMBL3189072	CHEMBL916	Tirofiban hydrochloride monohydrate	DTXCID2028561	EPA284	150915-40-5	HWAAPJPFZPHHBC-FGJQBABTSA-N	N-(Butane-1-sulfonyl)-O-[4-(piperidin-4-yl)butyl]-L-tyrosine--hydrogen chloride--water (1/1/1)	O.Cl.CCCCS(=O)(=O)N[C@@H](CC1=CC=C(OCCCCC2CCNCC2)C=C1)C(O)=O	"InChI=1S/C22H36N2O5S.ClH.H2O/c1-2-3-16-30(27,28)24-21(22(25)26)17-19-7-9-20(10-8-19)29-15-5-4-6-18-11-13-23-14-12-18;;/h7-10,18,21,23-24H,2-6,11-17H2,1H3,(H,25,26);1H;1H2/t21-;;/m0../s1
"	C22H39ClN2O6S	495.07	494.2217359	antagonist	ITGB3	3690	ENSG00000259207	6156	173470	6156	P05106	ITB3_HUMAN	Homo sapiens (Human)	CHEMBL2093869	Yes	No	30	uM
DTXSID5046801	CHEMBL94454	CHEMBL94454	Mizolastine	DTXCID3026801	EPA183	108612-45-9	PVLJETXTTWAYEW-UHFFFAOYSA-N	2-[(1-{1-[(4-Fluorophenyl)methyl]-1H-benzimidazol-2-yl}piperidin-4-yl)(methyl)amino]pyrimidin-4(3H)-one	CN(C1CCN(CC1)C1=NC2=C(C=CC=C2)N1CC1=CC=C(F)C=C1)C1=NC=CC(=O)N1	"InChI=1S/C24H25FN6O/c1-29(23-26-13-10-22(32)28-23)19-11-14-30(15-12-19)24-27-20-4-2-3-5-21(20)31(24)16-17-6-8-18(25)9-7-17/h2-10,13,19H,11-12,14-16H2,1H3,(H,26,28,32)
"	C24H25FN6O	432.503	432.207387612	inhibitor	KCNH2	3757	ENSG00000055118	6251	152427	6251	Q12809	KCNH2_HUMAN	Homo sapiens (Human)	CHEMBL240	Yes	No	13.8366	uM
DTXSID90904689	CHEMBL1201179	CHEMBL554	Lapatinib ditosylate hydrate	DTXCID501333801	EPA161	388082-78-8	WUFYGKJAKWXOAT-UHFFFAOYSA-N	4-Methylbenzene-1-sulfonic acid--N-{3-chloro-4-[(3-fluorophenyl)methoxy]phenyl}-6-[5-({[2-(methanesulfonyl)ethyl]amino}methyl)furan-2-yl]quinazolin-4-amine--water (4/1/1)	O.CC1=CC=C(C=C1)S(O)(=O)=O.CC1=CC=C(C=C1)S(O)(=O)=O.CC1=CC=C(C=C1)S(O)(=O)=O.CC1=CC=C(C=C1)S(O)(=O)=O.CS(=O)(=O)CCNCC1=CC=C(O1)C1=CC=C2N=CN=C(NC3=CC=C(OCC4=CC=CC(F)=C4)C(Cl)=C3)C2=C1	"InChI=1S/C29H26ClFN4O4S.4C7H8O3S.H2O/c1-40(36,37)12-11-32-16-23-7-10-27(39-23)20-5-8-26-24(14-20)29(34-18-33-26)35-22-6-9-28(25(30)15-22)38-17-19-3-2-4-21(31)13-19;4*1-6-2-4-7(5-3-6)11(8,9)10;/h2-10,13-15,18,32H,11-12,16-17H2,1H3,(H,33,34,35);4*2-5H,1H3,(H,8,9,10);1H2
"	C57H60ClFN4O17S5	1287.87	1286.2229582	antagonist	EGFR	1956	ENSG00000146648	3236	131550	3236	P00533	EGFR_HUMAN	Homo sapiens (Human)	CHEMBL203	Yes	No	30	uM
DTXSID1034181	CHEMBL1116	CHEMBL81	Raloxifene hydrochloride	DTXCID9014181	EPA233	82640-04-8	BKXVVCILCIUCLG-UHFFFAOYSA-N	[6-Hydroxy-2-(4-hydroxyphenyl)-1-benzothiophen-3-yl]{4-[2-(piperidin-1-yl)ethoxy]phenyl}methanone--hydrogen chloride (1/1)	Cl.OC1=CC=C(C=C1)C1=C(C(=O)C2=CC=C(OCCN3CCCCC3)C=C2)C2=CC=C(O)C=C2S1	"InChI=1S/C28H27NO4S.ClH/c30-21-8-4-20(5-9-21)28-26(24-13-10-22(31)18-25(24)34-28)27(32)19-6-11-23(12-7-19)33-17-16-29-14-2-1-3-15-29;/h4-13,18,30-31H,1-3,14-17H2;1H
"	C28H28ClNO4S	510.05	509.1427573	antagonist	ESR1	2099	ENSG00000091831	3467	133430	3467	P03372	ESR1_HUMAN	Homo sapiens (Human)	CHEMBL206	Yes	No	29.9982	uM
DTXSID6021244	CHEMBL374478	CHEMBL374478	Rifampicin	DTXCID301244	EPA238	13292-46-1	JQXXHWHPUNPDRT-WLSIYKJHSA-N	"(2S,12Z,14E,16S,17S,18R,19R,20R,21S,22R,23S,24E)-5,6,9,17,19-Pentahydroxy-23-methoxy-2,4,12,16,18,20,22-heptamethyl-8-{(E)-[(4-methylpiperazin-1-yl)imino]methyl}-1,11-dioxo-1,2-dihydro-2,7-(epoxypenta
deca[1,11,13]trienoimino)naphtho[2,1-b]furan-21-yl acetate"	CO[C@H]1\C=C\O[C@@]2(C)OC3=C(C2=O)C2=C(C(O)=C3C)C(O)=C(NC(=O)\C(C)=C/C=C/[C@H](C)[C@H](O)[C@@H](C)[C@@H](O)[C@@H](C)[C@H](OC(C)=O)[C@@H]1C)C(\C=N\N1CCN(C)CC1)=C2O	"InChI=1S/C43H58N4O12/c1-21-12-11-13-22(2)42(55)45-33-28(20-44-47-17-15-46(9)16-18-47)37(52)30-31(38(33)53)36(51)26(6)40-32(30)41(54)43(8,59-40)57-19-14-29(56-10)23(3)39(58-27(7)48)25(5)35(50)24(4)34(21)49/h11-14,19-21,23-25,29,34-35,39,49-53H,15-18H2,1-10H3,(H,45,55)/b12-11+,19-14+,22-13-,44-20+/t21-,23+,24+,25+,29-,34-,35+,39+,43-/m0/s1
"	C43H58N4O12	822.953	822.405123324	agonist	NR1I2	8856	ENSG00000144852	7968	603065	7968	O75469	NR1I2_HUMAN	Homo sapiens (Human)	CHEMBL3401	Yes	No	29.99535	uM
DTXSID1045118	CHEMBL1071	CHEMBL1071	Oxaprozin	DTXCID9025118	EPA209	21256-18-8	OFPXSFXSNFPTHF-UHFFFAOYSA-N	3-(4,5-Diphenyl-1,3-oxazol-2-yl)propanoic acid	OC(=O)CCC1=NC(=C(O1)C1=CC=CC=C1)C1=CC=CC=C1	"InChI=1S/C18H15NO3/c20-16(21)12-11-15-19-17(13-7-3-1-4-8-13)18(22-15)14-9-5-2-6-10-14/h1-10H,11-12H2,(H,20,21)
"	C18H15NO3	293.322	293.105193347	inhibitor	SLC22A6	9356	ENSG00000197901	10970	607582	10970	Q4U2R8	S22A6_HUMAN	Homo sapiens (Human)	CHEMBL1641347	Yes	No	30	uM
DTXSID40143602	CHEMBL1230165	CHEMBL1230165	Silmitasertib	DTXCID9066093	EPA254	1009820-21-6	MUOKSQABCJCOPU-UHFFFAOYSA-N	5-(3-Chloroanilino)benzo[c][2,6]naphthyridine-8-carboxylic acid	OC(=O)C1=CC2=C(C=C1)C1=C(C=CN=C1)C(NC1=CC(Cl)=CC=C1)=N2	"InChI=1S/C19H12ClN3O2/c20-12-2-1-3-13(9-12)22-18-15-6-7-21-10-16(15)14-5-4-11(19(24)25)8-17(14)23-18/h1-10H,(H,22,23)(H,24,25)
"	C19H12ClN3O2	349.77	349.0618043	inhibitor	CSNK2A1	1457	ENSG00000101266	2457	115440	2457	P68400	CSK21_HUMAN	Homo sapiens (Human)	CHEMBL3629	Yes	No	30	uM
DTXSID901024410	CHEMBL1200681	CHEMBL787	Montelukast sodium hydrate (1:1:x)	""	EPA185	NOCAS_1024410	""	""	""	""	""			antagonist	CYSLTR1	10800	ENSG00000173198	17451	300201	17451	Q9Y271	CLTR1_HUMAN	Homo sapiens (Human)	CHEMBL1798	Yes	No	30	uM
DTXSID4046654	CHEMBL84446	CHEMBL84446	Fidarestat	DTXCID2026654	EPA138	136087-85-9	WAAPEIZFCHNLKK-UFBFGSQYSA-N	(2S,4S)-6-Fluoro-2',5'-dioxo-2,3-dihydrospiro[[1]benzopyran-4,4'-imidazolidine]-2-carboxamide	NC(=O)[C@@H]1C[C@]2(NC(=O)NC2=O)C2=CC(F)=CC=C2O1	"InChI=1S/C12H10FN3O4/c13-5-1-2-7-6(3-5)12(4-8(20-7)9(14)17)10(18)15-11(19)16-12/h1-3,8H,4H2,(H2,14,17)(H2,15,16,18,19)/t8-,12-/m0/s1
"	C12H10FN3O4	279.227	279.065533977	inhibitor	AKR1B1	231	ENSG00000085662	381	103880	381	P15121	ALDR_HUMAN	Homo sapiens (Human)	CHEMBL1900	Yes	No	30	uM
DTXSID40390573	CHEMBL491960	CHEMBL491960	Cambinol	DTXCID90341434	EPA080	14513-15-6	RVNSQVIUFZVNAU-UHFFFAOYSA-N	5-[(2-Hydroxynaphthalen-1-yl)methyl]-6-phenyl-2-sulfanylidene-2,3-dihydropyrimidin-4(1H)-one	OC1=C(CC2=C(NC(=S)NC2=O)C2=CC=CC=C2)C2=C(C=CC=C2)C=C1	"InChI=1S/C21H16N2O2S/c24-18-11-10-13-6-4-5-9-15(13)16(18)12-17-19(14-7-2-1-3-8-14)22-21(26)23-20(17)25/h1-11,24H,12H2,(H2,22,23,25,26)
"	C21H16N2O2S	360.43	360.093248937	inhibitor	SIRT1	23411	ENSG00000096717	14929	604479	14929	Q96EB6	SIR1_HUMAN	Homo sapiens (Human)	CHEMBL4506	Yes	No	29.985	uM
DTXSID7046465	CHEMBL1509	CHEMBL1509	Drospirenone	DTXCID5026465	EPA117	67392-87-4	METQSPRSQINEEU-HXCATZOESA-N	(1aR,2'S,5aR,5bS,7aS,8aS,9aS,9bS,9cR,9dR)-5a,7a-Dimethyl-1,1a,5,5a,5b,6,7,7a,8a,9,9a,9b,9c,9d-tetradecahydrospiro[cyclopropa[4,5]cyclopenta[1,2-a]cyclopropa[l]phenanthrene-8,2'-oxolane]-3,5'(4H)-dione	[H][C@@]12C[C@]1([H])[C@@]1([H])[C@]3([H])[C@]4([H])C[C@]4([H])[C@@]4(CCC(=O)O4)[C@@]3(C)CC[C@]1([H])[C@@]1(C)CCC(=O)C=C21	"InChI=1S/C24H30O3/c1-22-6-3-12(25)9-17(22)13-10-14(13)20-16(22)4-7-23(2)21(20)15-11-18(15)24(23)8-5-19(26)27-24/h9,13-16,18,20-21H,3-8,10-11H2,1-2H3/t13-,14+,15-,16+,18+,20-,21+,22-,23+,24+/m1/s1
"	C24H30O3	366.501	366.219494826	agonist	PGR	5241	ENSG00000082175	8910	607311	8910	P06401	PRGR_HUMAN	Homo sapiens (Human)	CHEMBL208	Yes	No	30	uM
DTXSID501010184	CHEMBL556026	CHEMBL198061	p-nitro-Pifithrin-alpha	DTXCID301436603	EPA210	389850-21-9	NXPCMOGORSWOLH-UHFFFAOYSA-N	2-(2-Imino-4,5,6,7-tetrahydro-1,3-benzothiazol-3(2H)-yl)-1-(4-nitrophenyl)ethan-1-one--hydrogen bromide (1/1)	Br.[O-][N+](=O)C1=CC=C(C=C1)C(=O)CN1C(=N)SC2=C1CCCC2	"InChI=1S/C15H15N3O3S.BrH/c16-15-17(12-3-1-2-4-14(12)22-15)9-13(19)10-5-7-11(8-6-10)18(20)21;/h5-8,16H,1-4,9H2;1H
"	C15H16BrN3O3S	398.28	397.009576	inhibitor	TP53	7157	ENSG00000141510	11998	191170	11998	P04637	P53_HUMAN	Homo sapiens (Human)	CHEMBL4096	No	No	15.0045	uM
DTXSID7029879	CHEMBL75	CHEMBL75	Ketoconazole	DTXCID301437106	EPA159	65277-42-1	XMAYWYJOQHXEEK-OZXSUGGESA-N	1-{4-[4-({(2R,4S)-2-(2,4-Dichlorophenyl)-2-[(1H-imidazol-1-yl)methyl]-1,3-dioxolan-4-yl}methoxy)phenyl]piperazin-1-yl}ethan-1-one	CC(=O)N1CCN(CC1)C1=CC=C(OC[C@H]2CO[C@@](CN3C=CN=C3)(O2)C2=CC=C(Cl)C=C2Cl)C=C1	"InChI=1/C26H28Cl2N4O4/c1-19(33)31-10-12-32(13-11-31)21-3-5-22(6-4-21)34-15-23-16-35-26(36-23,17-30-9-8-29-18-30)24-7-2-20(27)14-25(24)28/h2-9,14,18,23H,10-13,15-17H2,1H3/t23-,26-/s2
"	C26H28Cl2N4O4	531.43	530.1487608	inhibitor	CYP3A4	1576	ENSG00000160868	2637	124010	2637	P08684	CP3A4_HUMAN	Homo sapiens (Human)	CHEMBL340	Yes	No	30	uM
DTXSID90162489	CHEMBL396298	CHEMBL396298	Elacridar	DTXCID5084980	EPA120	143664-11-3	OSFCMRGOZNQUSW-UHFFFAOYSA-N	N-{4-[2-(6,7-Dimethoxy-3,4-dihydroisoquinolin-2(1H)-yl)ethyl]phenyl}-5-methoxy-9-oxo-9,10-dihydroacridine-4-carboxamide	COC1=CC=CC2=C1NC1=C(C=CC=C1C(=O)NC1=CC=C(CCN3CCC4=CC(OC)=C(OC)C=C4C3)C=C1)C2=O	"InChI=1S/C34H33N3O5/c1-40-28-9-5-7-26-32(28)36-31-25(33(26)38)6-4-8-27(31)34(39)35-24-12-10-21(11-13-24)14-16-37-17-15-22-18-29(41-2)30(42-3)19-23(22)20-37/h4-13,18-19H,14-17,20H2,1-3H3,(H,35,39)(H,36,38)
"	C34H33N3O5	563.654	563.242021175	inhibitor	ABCB1	5243	ENSG00000085563	40	171050	40	P08183	MDR1_HUMAN	Homo sapiens (Human)	CHEMBL4302	Yes	No	30	uM
DTXSID3023685	CHEMBL1324	CHEMBL1324	Tolcapone	DTXCID903685	EPA285	134308-13-7	MIQPIUSUKVNLNT-UHFFFAOYSA-N	(3,4-Dihydroxy-5-nitrophenyl)(4-methylphenyl)methanone	CC1=CC=C(C=C1)C(=O)C1=CC(O)=C(O)C(=C1)[N+]([O-])=O	"InChI=1S/C14H11NO5/c1-8-2-4-9(5-3-8)13(17)10-6-11(15(19)20)14(18)12(16)7-10/h2-7,16,18H,1H3
"	C14H11NO5	273.244	273.063722458	inhibitor	COMT	1312	ENSG00000093010	2228	116790	2228	P21964	COMT_HUMAN	Homo sapiens (Human)	CHEMBL2023	Yes	No	30.00045	uM
DTXSID0021179	CHEMBL6995	CHEMBL6995	Practolol	DTXCID001179	EPA223	6673-35-4	DURULFYMVIFBIR-UHFFFAOYSA-N	N-(4-{2-Hydroxy-3-[(propan-2-yl)amino]propoxy}phenyl)acetamide	CC(C)NCC(O)COC1=CC=C(NC(C)=O)C=C1	"InChI=1/C14H22N2O3/c1-10(2)15-8-13(18)9-19-14-6-4-12(5-7-14)16-11(3)17/h4-7,10,13,15,18H,8-9H2,1-3H3,(H,16,17)
"	C14H22N2O3	266.341	266.163042576	antagonist	ADRB1	153	ENSG00000043591	285	109630	285	P08588	ADRB1_HUMAN	Homo sapiens (Human)	CHEMBL213	Yes	No	30	uM
DTXSID20182175	CHEMBL3188521	CHEMBL3188521	GW 4064	DTXCID601065263	EPA148	278779-30-9	BYTNEISLBIENSA-UHFFFAOYSA-N	3-[2-(2-Chloro-4-{[3-(2,6-dichlorophenyl)-5-(propan-2-yl)-1,2-oxazol-4-yl]methoxy}phenyl)ethenyl]benzoic acid	CC(C)C1=C(COC2=CC(Cl)=C(C=CC3=CC(=CC=C3)C(O)=O)C=C2)C(=NO1)C1=C(Cl)C=CC=C1Cl	"InChI=1S/C28H22Cl3NO4/c1-16(2)27-21(26(32-36-27)25-22(29)7-4-8-23(25)30)15-35-20-12-11-18(24(31)14-20)10-9-17-5-3-6-19(13-17)28(33)34/h3-14,16H,15H2,1-2H3,(H,33,34)
"	C28H22Cl3NO4	542.84	541.0614413	agonist	NR1H4	9971	ENSG00000012504	7967	603826	7967	Q96RI1	NR1H4_HUMAN	Homo sapiens (Human)	CHEMBL2047	Yes	No	30	uM
DTXSID90216178	CHEMBL229430	CHEMBL229430	AMG-517	DTXCID90138669	EPA050	659730-32-2	YUTIXVXZQIQWGY-UHFFFAOYSA-N	N-[4-({6-[4-(Trifluoromethyl)phenyl]pyrimidin-4-yl}oxy)-1,3-benzothiazol-2-yl]acetamide	CC(=O)NC1=NC2=C(OC3=NC=NC(=C3)C3=CC=C(C=C3)C(F)(F)F)C=CC=C2S1	"InChI=1S/C20H13F3N4O2S/c1-11(28)26-19-27-18-15(3-2-4-16(18)30-19)29-17-9-14(24-10-25-17)12-5-7-13(8-6-12)20(21,22)23/h2-10H,1H3,(H,26,27,28)
"	C20H13F3N4O2S	430.41	430.071131338	antagonist	TRPV1	7442	ENSG00000196689	12716	602076	12716	Q8NER1	TRPV1_HUMAN	Homo sapiens (Human)	CHEMBL4794	Yes	No	30	uM
DTXSID2048589	CHEMBL1200397	CHEMBL990	Butenafine hydrochloride	DTXCID2028515	EPA077	101827-46-7	LJBSAUIFGPSHCN-UHFFFAOYSA-N	1-(4-tert-Butylphenyl)-N-methyl-N-[(naphthalen-1-yl)methyl]methanamine--hydrogen chloride (1/1)	Cl.CN(CC1=CC=C(C=C1)C(C)(C)C)CC1=CC=CC2=C1C=CC=C2	"InChI=1S/C23H27N.ClH/c1-23(2,3)21-14-12-18(13-15-21)16-24(4)17-20-10-7-9-19-8-5-6-11-22(19)20;/h5-15H,16-17H2,1-4H3;1H
"	C23H28ClN	353.93	353.1910276	inhibitor	SQLE	6713	ENSG00000104549	11279	602019	11279	Q14534	ERG1_HUMAN	Homo sapiens (Human)	CHEMBL3592	Yes	No	30	uM
DTXSID2022707	CHEMBL49	CHEMBL49	Buspirone	DTXCID402707	EPA076	36505-84-7	QWCRAEMEVRGPNT-UHFFFAOYSA-N	8-{4-[4-(Pyrimidin-2-yl)piperazin-1-yl]butyl}-8-azaspiro[4.5]decane-7,9-dione	O=C1CC2(CCCC2)CC(=O)N1CCCCN1CCN(CC1)C1=NC=CC=N1	"InChI=1S/C21H31N5O2/c27-18-16-21(6-1-2-7-21)17-19(28)26(18)11-4-3-10-24-12-14-25(15-13-24)20-22-8-5-9-23-20/h5,8-9H,1-4,6-7,10-17H2
"	C21H31N5O2	385.512	385.247775258	agonist	HTR1A	3350	ENSG00000178394	5286	109760	5286	P08908	5HT1A_HUMAN	Homo sapiens (Human)	CHEMBL214	Yes	No	29.99925	uM
DTXSID7044217	CHEMBL1200987	CHEMBL813	Eprosartan mesylate	DTXCID5024217	EPA127	144143-96-4	DJSLTDBPKHORNY-XMMWENQYSA-N	4-({2-Butyl-5-[(1E)-2-carboxy-3-(thiophen-2-yl)prop-1-en-1-yl]-1H-imidazol-1-yl}methyl)benzoic acid--methanesulfonic acid (1/1)	CS(O)(=O)=O.CCCCC1=NC=C(\C=C(/CC2=CC=CS2)C(O)=O)N1CC1=CC=C(C=C1)C(O)=O	"InChI=1S/C23H24N2O4S.CH4O3S/c1-2-3-6-21-24-14-19(12-18(23(28)29)13-20-5-4-11-30-20)25(21)15-16-7-9-17(10-8-16)22(26)27;1-5(2,3)4/h4-5,7-12,14H,2-3,6,13,15H2,1H3,(H,26,27)(H,28,29);1H3,(H,2,3,4)/b18-12+;
"	C24H28N2O7S2	520.62	520.133793598	antagonist	AGTR1	185	ENSG00000144891	336	106165	336	P30556	AGTR1_HUMAN	Homo sapiens (Human)	CHEMBL227	Yes	No	30	uM
DTXSID601016080	CHEMBL1083385	CHEMBL1771	Clopidogrel bisulfate	DTXCID2026024	EPA099	120202-66-6	FDEODCTUSIWGLK-RSAXXLAASA-N	Sulfuric acid--methyl (2S)-(2-chlorophenyl)(6,7-dihydrothieno[3,2-c]pyridin-5(4H)-yl)acetate (1/1)	OS(O)(=O)=O.COC(=O)[C@@H](N1CCC2=C(C1)C=CS2)C1=CC=CC=C1Cl	"InChI=1S/C16H16ClNO2S.H2O4S/c1-20-16(19)15(12-4-2-3-5-13(12)17)18-8-6-14-11(10-18)7-9-21-14;1-5(2,3)4/h2-5,7,9,15H,6,8,10H2,1H3;(H2,1,2,3,4)/t15-;/m0./s1
"	C16H18ClNO6S2	419.89	419.0264074	inhibitor	CYP2B6	1555	ENSG00000197408	2615	123930	2615	P20813	CP2B6_HUMAN	Homo sapiens (Human)	CHEMBL4729	Yes	No	30	uM
DTXSID8033562	CHEMBL491	CHEMBL491	Hydroxyflutamide	DTXCID6013562	EPA150	52806-53-8	YPQLFJODEKMJEF-UHFFFAOYSA-N	2-Hydroxy-2-methyl-N-[4-nitro-3-(trifluoromethyl)phenyl]propanamide	CC(C)(O)C(=O)NC1=CC(=C(C=C1)[N+]([O-])=O)C(F)(F)F	"InChI=1S/C11H11F3N2O4/c1-10(2,18)9(17)15-6-3-4-8(16(19)20)7(5-6)11(12,13)14/h3-5,18H,1-2H3,(H,15,17)
"	C11H11F3N2O4	292.214	292.067091331	agonist	AR	367	ENSG00000169083	644	313700	644	P10275	ANDR_HUMAN	Homo sapiens (Human)	CHEMBL1871	Yes	No	30.00165	uM
DTXSID3046792	CHEMBL1200776	CHEMBL1201284	Cinacalcet hydrochloride	DTXCID1026792	EPA091	364782-34-3	QANQWUQOEJZMLL-PKLMIRHRSA-N	N-[(1R)-1-(Naphthalen-1-yl)ethyl]-3-[3-(trifluoromethyl)phenyl]propan-1-amine--hydrogen chloride (1/1)	Cl.C[C@@H](NCCCC1=CC=CC(=C1)C(F)(F)F)C1=CC=CC2=CC=CC=C12	"InChI=1S/C22H22F3N.ClH/c1-16(20-13-5-10-18-9-2-3-12-21(18)20)26-14-6-8-17-7-4-11-19(15-17)22(23,24)25;/h2-5,7,9-13,15-16,26H,6,8,14H2,1H3;1H/t16-;/m1./s1
"	C22H23ClF3N	393.88	393.1471119	agonist	CASR	846	ENSG00000036828	1514	601199	1514	P41180	CASR_HUMAN	Homo sapiens (Human)	CHEMBL1878	Yes	No	30	uM
DTXSID7049059	CHEMBL1621	CHEMBL1621	Paliperidone	DTXCID30210372	EPA034	144598-75-4	PMXMIIMHBWHSKN-UHFFFAOYSA-N	3-{2-[4-(6-Fluoro-1,2-benzoxazol-3-yl)piperidin-1-yl]ethyl}-9-hydroxy-2-methyl-6,7,8,9-tetrahydro-4H-pyrido[1,2-a]pyrimidin-4-one	CC1=C(CCN2CCC(CC2)C2=NOC3=CC(F)=CC=C23)C(=O)N2CCCC(O)C2=N1	"InChI=1/C23H27FN4O3/c1-14-17(23(30)28-9-2-3-19(29)22(28)25-14)8-12-27-10-6-15(7-11-27)21-18-5-4-16(24)13-20(18)31-26-21/h4-5,13,15,19,29H,2-3,6-12H2,1H3
"	C23H27FN4O3	426.492	426.206718908	agonist	HTR2A	3356	ENSG00000102468	5293	182135	5293	P28223	5HT2A_HUMAN	Homo sapiens (Human)	CHEMBL224	Yes	No	15	uM
DTXSID0040757	CHEMBL7002	CHEMBL7002	Ciglitizone	DTXCID8020757	EPA089	74772-77-3	YZFWTZACSRHJQD-UHFFFAOYSA-N	5-({4-[(1-Methylcyclohexyl)methoxy]phenyl}methyl)-1,3-thiazolidine-2,4-dione	CC1(COC2=CC=C(CC3SC(=O)NC3=O)C=C2)CCCCC1	"InChI=1/C18H23NO3S/c1-18(9-3-2-4-10-18)12-22-14-7-5-13(6-8-14)11-15-16(20)19-17(21)23-15/h5-8,15H,2-4,9-12H2,1H3,(H,19,20,21)
"	C18H23NO3S	333.45	333.139864779	agonist	PPARG	5468	ENSG00000132170	9236	601487	9236	P37231	PPARG_HUMAN	Homo sapiens (Human)	CHEMBL235	Yes	No	30	uM
DTXSID7046627	CHEMBL957	CHEMBL957	Bosentan	DTXCID5026627	EPA072	147536-97-8	GJPICJJJRGTNOD-UHFFFAOYSA-N	4-tert-Butyl-N-[6-(2-hydroxyethoxy)-5-(2-methoxyphenoxy)[2,2'-bipyrimidin]-4-yl]benzene-1-sulfonamide	COC1=CC=CC=C1OC1=C(NS(=O)(=O)C2=CC=C(C=C2)C(C)(C)C)N=C(N=C1OCCO)C1=NC=CC=N1	"InChI=1S/C27H29N5O6S/c1-27(2,3)18-10-12-19(13-11-18)39(34,35)32-23-22(38-21-9-6-5-8-20(21)36-4)26(37-17-16-33)31-25(30-23)24-28-14-7-15-29-24/h5-15,33H,16-17H2,1-4H3,(H,30,31,32)
"	C27H29N5O6S	551.62	551.183854848	antagonist	EDNRA	1909	ENSG00000151617	3179	131243	3179	P25101	EDNRA_HUMAN	Homo sapiens (Human)	CHEMBL252	Yes	No	30	uM
DTXSID3048289	CHEMBL1734	CHEMBL1734	Solifenacin	DTXCID8028264	EPA258	242478-37-1	FBOUYBDGKBSUES-VXKWHMMOSA-N	(3R)-1-Azabicyclo[2.2.2]octan-3-yl (1S)-1-phenyl-3,4-dihydroisoquinoline-2(1H)-carboxylate	O=C(O[C@H]1CN2CCC1CC2)N1CCC2=CC=CC=C2[C@@H]1C1=CC=CC=C1	"InChI=1S/C23H26N2O2/c26-23(27-21-16-24-13-10-18(21)11-14-24)25-15-12-17-6-4-5-9-20(17)22(25)19-7-2-1-3-8-19/h1-9,18,21-22H,10-16H2/t21-,22-/m0/s1
"	C23H26N2O2	362.473	362.199428085	antagonist	CHRM3	1131	ENSG00000133019	1952	118494	1952	P20309	ACM3_HUMAN	Homo sapiens (Human)	CHEMBL245	Yes	No	30	uM
DTXSID6023735	CHEMBL1069	CHEMBL1069	Valsartan	DTXCID801508574	EPA293	137862-53-4	ACWBQPMHZXGDFX-QFIPXVFZSA-N	N-Pentanoyl-N-{[2'-(1H-tetrazol-5-yl)[1,1'-biphenyl]-4-yl]methyl}-L-valine	CCCCC(=O)N(CC1=CC=C(C=C1)C1=CC=CC=C1C1=NN=NN1)[C@@H](C(C)C)C(O)=O	"InChI=1S/C24H29N5O3/c1-4-5-10-21(30)29(22(16(2)3)24(31)32)15-17-11-13-18(14-12-17)19-8-6-7-9-20(19)23-25-27-28-26-23/h6-9,11-14,16,22H,4-5,10,15H2,1-3H3,(H,31,32)(H,25,26,27,28)/t22-/m0/s1
"	C24H29N5O3	435.528	435.227039814	agonist	AGTR1	185	ENSG00000144891	336	106165	336	P30556	AGTR1_HUMAN	Homo sapiens (Human)	CHEMBL227	Yes	No	30.06	uM
DTXSID20435153	CHEMBL215387	CHEMBL215387	AUDA	DTXCID90385979	EPA060	479413-70-2	XLGSEOAVLVTJDH-UHFFFAOYSA-N	12-{[(Adamantan-1-yl)carbamoyl]amino}dodecanoic acid	[H]C12CC3([H])CC([H])(C1)CC(C2)(C3)NC(=O)NCCCCCCCCCCCC(O)=O	"InChI=1S/C23H40N2O3/c26-21(27)10-8-6-4-2-1-3-5-7-9-11-24-22(28)25-23-15-18-12-19(16-23)14-20(13-18)17-23/h18-20H,1-17H2,(H,26,27)(H2,24,25,28)
"	C23H40N2O3	392.584	392.303893156	inhibitor	EPHX2	2053	ENSG00000120915	3402	132811	3402	P34913	HYES_HUMAN	Homo sapiens (Human)	CHEMBL2409	Yes	No	7.5075	uM
DTXSID00168472	CHEMBL49429	CHEMBL49429	Lixivaptan	DTXCID5090963	EPA166	168079-32-1	PPHTXRNHTVLQED-UHFFFAOYSA-N	N-[3-Chloro-4-(5H-pyrrolo[2,1-c][1,4]benzodiazepine-10(11H)-carbonyl)phenyl]-5-fluoro-2-methylbenzamide	CC1=C(C=C(F)C=C1)C(=O)NC1=CC(Cl)=C(C=C1)C(=O)N1CC2=CC=CN2CC2=CC=CC=C12	"InChI=1S/C27H21ClFN3O2/c1-17-8-9-19(29)13-23(17)26(33)30-20-10-11-22(24(28)14-20)27(34)32-16-21-6-4-12-31(21)15-18-5-2-3-7-25(18)32/h2-14H,15-16H2,1H3,(H,30,33)
"	C27H21ClFN3O2	473.93	473.1306328	antagonist	AVPR2	554	ENSG00000126895	897	300538	897	P30518	V2R_HUMAN	Homo sapiens (Human)	CHEMBL1790	Yes	No	30.03	uM
DTXSID5020366	CHEMBL139835	CHEMBL139835	Cyproterone acetate	DTXCID30366	EPA104	427-51-0	UWFYSQMTEOIJJG-FDTZYFLXSA-N	(1R,3aS,3bR,7aR,8aS,8bS,8cS,10aS)-1-Acetyl-5-chloro-8b,10a-dimethyl-7-oxo-1,2,3,3a,3b,7,7a,8,8a,8b,8c,9,10,10a-tetradecahydrocyclopenta[a]cyclopropa[g]phenanthren-1-yl acetate	CC(=O)O[C@@]1(CC[C@H]2[C@@H]3C=C(Cl)C4=CC(=O)[C@@H]5C[C@@H]5[C@]4(C)[C@H]3CC[C@]12C)C(C)=O	"InChI=1S/C24H29ClO4/c1-12(26)24(29-13(2)27)8-6-16-14-10-20(25)19-11-21(28)15-9-18(15)23(19,4)17(14)5-7-22(16,24)3/h10-11,14-18H,5-9H2,1-4H3/t14-,15+,16-,17-,18-,22-,23-,24-/m0/s1
"	C24H29ClO4	416.94	416.1754371	agonist	AR	367	ENSG00000169083	644	313700	644	P10275	ANDR_HUMAN	Homo sapiens (Human)	CHEMBL1871	Yes	No	15	uM
DTXSID3023180	CHEMBL64391	CHEMBL64391	Itraconazole	DTXCID903180	EPA158	84625-61-6	VHVPQPYKVGDNFY-ZPGVKDDISA-N	2-(Butan-2-yl)-4-(4-{4-[4-({(2R,4S)-2-(2,4-dichlorophenyl)-2-[(1H-1,2,4-triazol-1-yl)methyl]-1,3-dioxolan-4-yl}methoxy)phenyl]piperazin-1-yl}phenyl)-2,4-dihydro-3H-1,2,4-triazol-3-one	CCC(C)N1N=CN(C1=O)C1=CC=C(C=C1)N1CCN(CC1)C1=CC=C(OC[C@H]2CO[C@@](CN3C=NC=N3)(O2)C2=C(Cl)C=C(Cl)C=C2)C=C1	"InChI=1S/C35H38Cl2N8O4/c1-3-25(2)45-34(46)44(24-40-45)29-7-5-27(6-8-29)41-14-16-42(17-15-41)28-9-11-30(12-10-28)47-19-31-20-48-35(49-31,21-43-23-38-22-39-43)32-13-4-26(36)18-33(32)37/h4-13,18,22-25,31H,3,14-17,19-21H2,1-2H3/t25?,31-,35-/m0/s1
"	C35H38Cl2N8O4	705.64	704.2393071	inhibitor	CYP3A4	1576	ENSG00000160868	2637	124010	2637	P08684	CP3A4_HUMAN	Homo sapiens (Human)	CHEMBL340	Yes	No	30	uM
DTXSID701010192	CHEMBL193156	CHEMBL193156	3-(2-(Pyridin-4-yl)ethyl)-1H-indole	DTXCID801436608	EPA015	16571-49-6	UUEYCHLWAOBOHG-UHFFFAOYSA-N	3-[2-(Pyridin-4-yl)ethyl]-1H-indole	C(CC1=CC=NC=C1)C1=CNC2=CC=CC=C12	"InChI=1S/C15H14N2/c1-2-4-15-14(3-1)13(11-17-15)6-5-12-7-9-16-10-8-12/h1-4,7-11,17H,5-6H2
"	C15H14N2	222.291	222.115698459	inhibitor	MAPK14	1432	ENSG00000112062	6876	600289	6876	Q16539	MK14_HUMAN	Homo sapiens (Human)	CHEMBL260	Yes	No	30	uM
DTXSID3062366	CHEMBL1458	CHEMBL1458	1,3-Dicyclohexylurea	DTXCID2036956	EPA010	2387-23-7	ADFXKUOMJKEIND-UHFFFAOYSA-N	N,N'-Dicyclohexylurea	O=C(NC1CCCCC1)NC1CCCCC1	"InChI=1S/C13H24N2O/c16-13(14-11-7-3-1-4-8-11)15-12-9-5-2-6-10-12/h11-12H,1-10H2,(H2,14,15,16)
"	C13H24N2O	224.348	224.188863401	inhibitor	EPHX2	2053	ENSG00000120915	3402	132811	3402	P34913	HYES_HUMAN	Homo sapiens (Human)	CHEMBL2409	Yes	No	15	uM
DTXSID50234631	CHEMBL1096146	CHEMBL1096146	Ponesimod	DTXCID80157122	EPA221	854107-55-4	LPAUOXUZGSBGDU-STDDISTJSA-N	(2Z,5Z)-5-({3-Chloro-4-[(2R)-2,3-dihydroxypropoxy]phenyl}methylidene)-3-(2-methylphenyl)-2-(propylimino)-1,3-thiazolidin-4-one	CCC\N=C1/S\C(=C/C2=CC(Cl)=C(OC[C@H](O)CO)C=C2)C(=O)N1C1=CC=CC=C1C	"InChI=1S/C23H25ClN2O4S/c1-3-10-25-23-26(19-7-5-4-6-15(19)2)22(29)21(31-23)12-16-8-9-20(18(24)11-16)30-14-17(28)13-27/h4-9,11-12,17,27-28H,3,10,13-14H2,1-2H3/b21-12-,25-23-/t17-/m1/s1
"	C23H25ClN2O4S	460.97	460.1223562	agonist	S1PR1	1901	ENSG00000170989	3165	601974	3165	P21453	S1PR1_HUMAN	Homo sapiens (Human)	CHEMBL4333	Yes	No	30	uM
DTXSID50407444	CHEMBL50894	CHEMBL50894	alsterpaullone	DTXCID60358296	EPA047	237430-03-4	OLUKILHGKRVDCT-UHFFFAOYSA-N	9-Nitro-7,12-dihydroindolo[3,2-d][1]benzazepin-6(5H)-one	[O-][N+](=O)C1=CC2=C(NC3=C2CC(=O)NC2=CC=CC=C32)C=C1	"InChI=1S/C16H11N3O3/c20-15-8-12-11-7-9(19(21)22)5-6-14(11)18-16(12)10-3-1-2-4-13(10)17-15/h1-7,18H,8H2,(H,17,20)
"	C16H11N3O3	293.282	293.080041226	inhibitor	GSK3B	2932	ENSG00000082701	4617	605004	4617	P49841	GSK3B_HUMAN	Homo sapiens (Human)	CHEMBL262	Yes	No	30	uM
DTXSID2022674	CHEMBL423	CHEMBL423	Betaxolol	DTXCID102674	EPA069	63659-18-7	NWIUTZDMDHAVTP-UHFFFAOYSA-N	1-{4-[2-(Cyclopropylmethoxy)ethyl]phenoxy}-3-[(propan-2-yl)amino]propan-2-ol	CC(C)NCC(O)COC1=CC=C(CCOCC2CC2)C=C1	"InChI=1/C18H29NO3/c1-14(2)19-11-17(20)13-22-18-7-5-15(6-8-18)9-10-21-12-16-3-4-16/h5-8,14,16-17,19-20H,3-4,9-13H2,1-2H3
"	C18H29NO3	307.434	307.214743798	antagonist	ADRB1	153	ENSG00000043591	285	109630	285	P08588	ADRB1_HUMAN	Homo sapiens (Human)	CHEMBL213	Yes	No	30	uM
DTXSID2046092	CHEMBL9506	CHEMBL9506	Devazepide	DTXCID0026092	EPA107	103420-77-5	NFHRQQKPEBFUJK-HSZRJFAPSA-N	N-[(3S)-1-Methyl-2-oxo-5-phenyl-2,3-dihydro-1H-1,4-benzodiazepin-3-yl]-1H-indole-2-carboxamide	CN1C2=CC=CC=C2C(=N[C@H](NC(=O)C2=CC3=C(N2)C=CC=C3)C1=O)C1=CC=CC=C1	"InChI=1S/C25H20N4O2/c1-29-21-14-8-6-12-18(21)22(16-9-3-2-4-10-16)27-23(25(29)31)28-24(30)20-15-17-11-5-7-13-19(17)26-20/h2-15,23,26H,1H3,(H,28,30)/t23-/m1/s1
"	C25H20N4O2	408.461	408.1586259	antagonist	CCKAR	886	ENSG00000163394	1570	118444	1570	P32238	CCKAR_HUMAN	Homo sapiens (Human)	CHEMBL1901	Yes	No	30	uM
DTXSID6040743	CHEMBL275311	CHEMBL275311	4-(2-(5,6,7,8-Tetrahydro-5,5,8,8-tetramethyl-2-naphthenyl)-1E-propen-1-yl)benzoic acid	DTXCID4020743	EPA024	71441-28-6	FOIVPCKZDPCJJY-JQIJEIRASA-N	4-[(1E)-2-(5,5,8,8-Tetramethyl-5,6,7,8-tetrahydronaphthalen-2-yl)prop-1-en-1-yl]benzoic acid	C\C(=C/C1=CC=C(C=C1)C(O)=O)C1=CC2=C(C=C1)C(C)(C)CCC2(C)C	"InChI=1S/C24H28O2/c1-16(14-17-6-8-18(9-7-17)22(25)26)19-10-11-20-21(15-19)24(4,5)13-12-23(20,2)3/h6-11,14-15H,12-13H2,1-5H3,(H,25,26)/b16-14+
"	C24H28O2	348.486	348.208930142	agonist	RARA	5914	ENSG00000131759	9864	180240	9864	P10276	RARA_HUMAN	Homo sapiens (Human)	CHEMBL2055	Yes	No	15.00015	uM
DTXSID8021729	CHEMBL1466	CHEMBL1466	Dicumarol	DTXCID701729	EPA111	66-76-2	DOBMPNYZJYQDGZ-UHFFFAOYSA-N	3,3'-Methylenebis(4-hydroxy-2H-1-benzopyran-2-one)	OC1=C(CC2=C(O)C3=CC=CC=C3OC2=O)C(=O)OC2=CC=CC=C12	"InChI=1S/C19H12O6/c20-16-10-5-1-3-7-14(10)24-18(22)12(16)9-13-17(21)11-6-2-4-8-15(11)25-19(13)23/h1-8,20-21H,9H2
"	C19H12O6	336.299	336.063388106	inhibitor	VKORC1	79001	ENSG00000167397	23663	608547	23663	Q9BQB6	VKOR1_HUMAN	Homo sapiens (Human)	CHEMBL1930	Yes	No	15	uM
DTXSID60239551	CHEMBL494089	CHEMBL494089	GSK-690693	DTXCID10162042	EPA146	937174-76-0	KGPGFQWBCSZGEL-ZDUSSCGKSA-N	4-[2-(4-Amino-1,2,5-oxadiazol-3-yl)-1-ethyl-7-{[(3S)-piperidin-3-yl]methoxy}-1H-imidazo[4,5-c]pyridin-4-yl]-2-methylbut-3-yn-2-ol	CCN1C(=NC2=C1C(OC[C@H]1CCCNC1)=CN=C2C#CC(C)(C)O)C1=NON=C1N	"InChI=1S/C21H27N7O3/c1-4-28-18-15(30-12-13-6-5-9-23-10-13)11-24-14(7-8-21(2,3)29)16(18)25-20(28)17-19(22)27-31-26-17/h11,13,23,29H,4-6,9-10,12H2,1-3H3,(H2,22,27)/t13-/m0/s1
"	C21H27N7O3	425.493	425.217537757	inhibitor	AKT1	207	ENSG00000142208	391	164730	391	P31749	AKT1_HUMAN	Homo sapiens (Human)	CHEMBL4282	Yes	No	30	uM
DTXSID9023201	CHEMBL960	CHEMBL960	Leflunomide	DTXCID103201	EPA163	75706-12-6	VHOGYURTWQBHIL-UHFFFAOYSA-N	5-Methyl-N-[4-(trifluoromethyl)phenyl]-1,2-oxazole-4-carboxamide	CC1=C(C=NO1)C(=O)NC1=CC=C(C=C1)C(F)(F)F	"InChI=1S/C12H9F3N2O2/c1-7-10(6-16-19-7)11(18)17-9-4-2-8(3-5-9)12(13,14)15/h2-6H,1H3,(H,17,18)
"	C12H9F3N2O2	270.211	270.061612027	inhibitor	DHODH	1723	ENSG00000102967	2867	126064	2867	Q02127	PYRD_HUMAN	Homo sapiens (Human)	CHEMBL1966	Yes	No	30	uM
DTXSID7023019	CHEMBL696	CHEMBL696	Ethosuximide	DTXCID203019	EPA130	77-67-8	HAPOVYFOVVWLRS-UHFFFAOYSA-N	3-Ethyl-3-methylpyrrolidine-2,5-dione	CCC1(C)CC(=O)NC1=O	"InChI=1/C7H11NO2/c1-3-7(2)4-5(9)8-6(7)10/h3-4H2,1-2H3,(H,8,9,10)
"	C7H11NO2	141.17	141.078978598	inhibitor	CACNA1G	8913	ENSG00000006283	1394	604065	1394	O43497	CAC1G_HUMAN	Homo sapiens (Human)	CHEMBL4641	Yes	No	30	uM
DTXSID1045952	CHEMBL1607	CHEMBL84	Topotecan hydrochloride	DTXCID9025952	EPA286	119413-54-6	DGHHQBMTXTWTJV-BQAIUKQQSA-N	(4S)-10-[(Dimethylamino)methyl]-4-ethyl-4,9-dihydroxy-1H-pyrano[3',4':6,7]indolizino[1,2-b]quinoline-3,14(4H,12H)-dione--hydrogen chloride (1/1)	Cl.CC[C@@]1(O)C(=O)OCC2=C1C=C1N(CC3=C1N=C1C=CC(O)=C(CN(C)C)C1=C3)C2=O	"InChI=1S/C23H23N3O5.ClH/c1-4-23(30)16-8-18-20-12(9-26(18)21(28)15(16)11-31-22(23)29)7-13-14(10-25(2)3)19(27)6-5-17(13)24-20;/h5-8,27,30H,4,9-11H2,1-3H3;1H/t23-;/m0./s1
"	C23H24ClN3O5	457.91	457.1404486	inhibitor	TOP1	7150	ENSG00000198900	11986	126420	11986	P11387	TOP1_HUMAN	Homo sapiens (Human)	CHEMBL1781	Yes	No	30	uM
DTXSID20160852	CHEMBL391997	CHEMBL391997	Capsazepine	DTXCID4083343	EPA083	138977-28-3	DRCMAZOSEIMCHM-UHFFFAOYSA-N	N-[2-(4-Chlorophenyl)ethyl]-7,8-dihydroxy-1,3,4,5-tetrahydro-2H-2-benzazepine-2-carbothioamide	OC1=C(O)C=C2CN(CCCC2=C1)C(=S)NCCC1=CC=C(Cl)C=C1	"InChI=1S/C19H21ClN2O2S/c20-16-5-3-13(4-6-16)7-8-21-19(25)22-9-1-2-14-10-17(23)18(24)11-15(14)12-22/h3-6,10-11,23-24H,1-2,7-9,12H2,(H,21,25)
"	C19H21ClN2O2S	376.9	376.1012268	antagonist	TRPM8	79054	ENSG00000144481	17961	606678	17961	Q7Z2W7	TRPM8_HUMAN	Homo sapiens (Human)	CHEMBL1075319	Yes	No	30	uM
DTXSID4023670	CHEMBL267744	CHEMBL267744	Ticrynafen	DTXCID603670	EPA279	40180-04-9	AGHANLSBXUWXTB-UHFFFAOYSA-N	[2,3-Dichloro-4-(thiophene-2-carbonyl)phenoxy]acetic acid	OC(=O)COC1=C(Cl)C(Cl)=C(C=C1)C(=O)C1=CC=CS1	"InChI=1S/C13H8Cl2O4S/c14-11-7(13(18)9-2-1-5-20-9)3-4-8(12(11)15)19-6-10(16)17/h1-5H,6H2,(H,16,17)
"	C13H8Cl2O4S	331.16	329.9520353	inhibitor	CYP2C9	1559	ENSG00000138109	2623	601130	2623	P11712	CP2C9_HUMAN	Homo sapiens (Human)	CHEMBL3397	Yes	No	29.97	uM
DTXSID50945896	CHEMBL1256662	CHEMBL305187	Ifenprodil L-(+)-tartrate	DTXCID301508567	EPA152	23210-58-4	DMPRDSPPYMZQBT-SHBGPDCWNA-N	(2R,3R)-2,3-Dihydroxybutanedioic acid--4-[2-(4-benzylpiperidin-1-yl)-1-hydroxypropyl]phenol (1/2)	O[C@H]([C@@H](O)C(O)=O)C(O)=O.CC(C(O)C1=CC=C(O)C=C1)N1CCC(CC2=CC=CC=C2)CC1.CC(C(O)C1=CC=C(O)C=C1)N1CCC(CC2=CC=CC=C2)CC1	"InChI=1/2C21H27NO2.C4H6O6/c2*1-16(21(24)19-7-9-20(23)10-8-19)22-13-11-18(12-14-22)15-17-5-3-2-4-6-17;5-1(3(7)8)2(6)4(9)10/h2*2-10,16,18,21,23-24H,11-15H2,1H3;1-2,5-6H,(H,7,8)(H,9,10)/t;;1-,2-/s2
"	C46H60N2O10	800.99	800.42479614	antagonist	GRIN2B	2904	ENSG00000273079	4586	138252	4586	Q13224	NMDE2_HUMAN	Homo sapiens (Human)	CHEMBL1904	Yes	No	29.97	uM
DTXSID3040647	CHEMBL1738	CHEMBL1738	Dexrazone	DTXCID1020647	EPA110	24584-09-6	BMKDZUISNHGIBY-ZETCQYMHSA-N	4,4'-[(2S)-Propane-1,2-diyl]di(piperazine-2,6-dione)	C[C@@H](CN1CC(=O)NC(=O)C1)N1CC(=O)NC(=O)C1	"InChI=1S/C11H16N4O4/c1-7(15-5-10(18)13-11(19)6-15)2-14-3-8(16)12-9(17)4-14/h7H,2-6H2,1H3,(H,12,16,17)(H,13,18,19)/t7-/m0/s1
"	C11H16N4O4	268.273	268.117155011	inhibitor	TOP2A	7153	ENSG00000131747	11989	126430	11989	P11388	TOP2A_HUMAN	Homo sapiens (Human)	CHEMBL1806	Yes	No	29.985	uM
DTXSID5046354	CHEMBL269732	CHEMBL269732	Tacrolimus	DTXCID3026354	EPA266	104987-11-3	QJJXYPPXXYFBGM-LFZNUXCKSA-N	"(3S,4R,5S,8R,9E,12S,14S,15R,16S,18R,19R,26aS)-5,19-Dihydroxy-3-{(1E)-1-[(1R,3R,4R)-4-hydroxy-3-methoxycyclohexyl]prop-1-en-2-yl}-14,16-dimethoxy-4,10,12,18-tetramethyl-8-(prop-2-en-1-yl)-5,6,8,11,12,1
3,14,15,16,17,18,19,24,25,26,26a-hexadecahydro-3H-15,19-epoxypyrido[2,1-c][1,4]oxazacyclotricosine-1,7,20,21(4H,23H)-tetrone"	[H][C@]12O[C@](O)([C@H](C)C[C@@H]1OC)C(=O)C(=O)N1CCCC[C@@]1([H])C(=O)O[C@@H]([C@H](C)[C@@H](O)CC(=O)[C@H](CC=C)\C=C(C)\C[C@H](C)C[C@@H]2OC)C(\C)=C\[C@@H]1CC[C@@H](O)[C@@H](C1)OC	"InChI=1S/C44H69NO12/c1-10-13-31-19-25(2)18-26(3)20-37(54-8)40-38(55-9)22-28(5)44(52,57-40)41(49)42(50)45-17-12-11-14-32(45)43(51)56-39(29(6)34(47)24-35(31)48)27(4)21-30-15-16-33(46)36(23-30)53-7/h10,19,21,26,28-34,36-40,46-47,52H,1,11-18,20,22-24H2,2-9H3/b25-19+,27-21+/t26-,28+,29+,30-,31+,32-,33+,34-,36+,37-,38-,39+,40+,44+/m0/s1
"	C44H69NO12	804.031	803.481976666	inhibitor	FKBP1A	2280	ENSG00000088832	3711	186945	3711	P62942	FKB1A_HUMAN	Homo sapiens (Human)	CHEMBL1902	Yes	No	30.015	uM
DTXSID4020820	CHEMBL1515	CHEMBL1515	Methimazole	DTXCID20820	EPA178	60-56-0	PMRYVIKBURPHAH-UHFFFAOYSA-N	1-Methyl-1,3-dihydro-2H-imidazole-2-thione	CN1C=CNC1=S	"InChI=1S/C4H6N2S/c1-6-3-2-5-4(6)7/h2-3H,1H3,(H,5,7)
"	C4H6N2S	114.17	114.025169375	inhibitor	TPO	7173	ENSG00000115705	12015	606765	12015	P07202	PERT_HUMAN	Homo sapiens (Human)	CHEMBL1839	No	No	29.9997	uM
DTXSID7041047	CHEMBL1282	CHEMBL1282	Imiquimod	DTXCID5021047	EPA154	99011-02-6	DOUYETYNHWVLEO-UHFFFAOYSA-N	1-(2-Methylpropyl)-1H-imidazo[4,5-c]quinolin-4-amine	CC(C)CN1C=NC2=C(N)N=C3C=CC=CC3=C12	"InChI=1S/C14H16N4/c1-9(2)7-18-8-16-12-13(18)10-5-3-4-6-11(10)17-14(12)15/h3-6,8-9H,7H2,1-2H3,(H2,15,17)
"	C14H16N4	240.31	240.137496531	agonist	TLR7	51284	ENSG00000196664	15631	300365	15631	Q9NYK1	TLR7_HUMAN	Homo sapiens (Human)	CHEMBL5936	Yes	No	15	uM
DTXSID60215294	CHEMBL377300	CHEMBL377300	Brivanib	DTXCID60137785	EPA074	649735-46-6	WCWUXEGQKLTGDX-LLVKDONJSA-N	(2R)-1-({4-[(4-Fluoro-2-methyl-1H-indol-5-yl)oxy]-5-methylpyrrolo[2,1-f][1,2,4]triazin-6-yl}oxy)propan-2-ol	C[C@@H](O)COC1=CN2N=CN=C(OC3=C(F)C4=C(NC(C)=C4)C=C3)C2=C1C	"InChI=1S/C19H19FN4O3/c1-10-6-13-14(23-10)4-5-15(17(13)20)27-19-18-12(3)16(26-8-11(2)25)7-24(18)22-9-21-19/h4-7,9,11,23,25H,8H2,1-3H3/t11-/m1/s1
"	C19H19FN4O3	370.384	370.144118651	antagonist	FGFR1	2260	ENSG00000077782	3688	136350	3688	P11362	FGFR1_HUMAN	Homo sapiens (Human)	CHEMBL3650	Yes	No	30	uM
DTXSID301010188	CHEMBL540356	CHEMBL193504	Cyclic Pifithrin-alpha hydrobromide	DTXCID701436605	EPA102	511296-88-1	SGNCOAOESGSEOP-UHFFFAOYSA-N	2-(4-Methylphenyl)-5,6,7,8-tetrahydroimidazo[2,1-b][1,3]benzothiazole--hydrogen bromide (1/1)	Br.CC1=CC=C(C=C1)C1=CN2C(SC3=C2CCCC3)=N1	"InChI=1S/C16H16N2S.BrH/c1-11-6-8-12(9-7-11)13-10-18-14-4-2-3-5-15(14)19-16(18)17-13;/h6-10H,2-5H2,1H3;1H
"	C16H17BrN2S	349.29	348.029583	inhibitor	TP53	7157	ENSG00000141510	11998	191170	11998	P04637	P53_HUMAN	Homo sapiens (Human)	CHEMBL4096	Yes	No	30	uM
DTXSID5041140	CHEMBL289228	CHEMBL289228	Tipifarnib	DTXCID3021140	EPA283	192185-72-1	PLHJCIYEEKOWNM-HHHXNRCGSA-N	6-[(R)-Amino(4-chlorophenyl)(1-methyl-1H-imidazol-5-yl)methyl]-4-(3-chlorophenyl)-1-methylquinolin-2(1H)-one	CN1C=NC=C1[C@@](N)(C1=CC=C(Cl)C=C1)C1=CC2=C(C=C1)N(C)C(=O)C=C2C1=CC=CC(Cl)=C1	"InChI=1S/C27H22Cl2N4O/c1-32-16-31-15-25(32)27(30,18-6-9-20(28)10-7-18)19-8-11-24-23(13-19)22(14-26(34)33(24)2)17-4-3-5-21(29)12-17/h3-16H,30H2,1-2H3/t27-/m1/s1
"	C27H22Cl2N4O	489.4	488.1170667	inhibitor	FNTA	2339	ENSG00000168522	3782	134635	3782	P49354	FNTA_HUMAN	Homo sapiens (Human)	CHEMBL271	Yes	No	30	uM
DTXSID001010191	CHEMBL5199342	CHEMBL5199342	2-Methyl-1-[(2-methyl-5-nitrophenyl)sulfonyl]-1H-benzimidazole	DTXCID101436607	EPA012	93987-29-2	ILVCPQPMRPHZSG-UHFFFAOYSA-N	2-Methyl-1-(2-methyl-5-nitrobenzene-1-sulfonyl)-1H-benzimidazole	CC1=NC2=C(C=CC=C2)N1S(=O)(=O)C1=CC(=CC=C1C)[N+]([O-])=O	"InChI=1S/C15H13N3O4S/c1-10-7-8-12(18(19)20)9-15(10)23(21,22)17-11(2)16-13-5-3-4-6-14(13)17/h3-9H,1-2H3
"	C15H13N3O4S	331.35	331.062677085	antagonist	HNF4A	3172	ENSG00000101076	5024	600281	5024	P41235	HNF4A_HUMAN	Homo sapiens (Human)	CHEMBL5398	No	No	30	uM
DTXSID0044024	CHEMBL507361	CHEMBL507361	PD 0325901	DTXCID8024024	EPA214	391210-10-9	SUDAHWBOROXANE-SECBINFHSA-N	N-[(2R)-2,3-Dihydroxypropoxy]-3,4-difluoro-2-(2-fluoro-4-iodoanilino)benzamide	OC[C@@H](O)CONC(=O)C1=C(NC2=CC=C(I)C=C2F)C(F)=C(F)C=C1	"InChI=1S/C16H14F3IN2O4/c17-11-3-2-10(16(25)22-26-7-9(24)6-23)15(14(11)19)21-13-4-1-8(20)5-12(13)18/h1-5,9,21,23-24H,6-7H2,(H,22,25)/t9-/m1/s1
"	C16H14F3IN2O4	482.198	481.99504	inhibitor	MAP2K1	5604	ENSG00000169032	6840	176872	6840	Q02750	MP2K1_HUMAN	Homo sapiens (Human)	CHEMBL3587	Yes	No	30	uM
DTXSID3023471	CHEMBL94	CHEMBL94	Physostigmine	DTXCID603471	EPA219	57-47-6	PIJVFDBKTWXHHD-HIFRSBDPSA-N	(3aS,8aR)-1,3a,8-Trimethyl-1,2,3,3a,8,8a-hexahydropyrrolo[2,3-b]indol-5-yl methylcarbamate	CNC(=O)OC1=CC2=C(C=C1)N(C)[C@H]1N(C)CC[C@@]21C	"InChI=1S/C15H21N3O2/c1-15-7-8-17(3)13(15)18(4)12-6-5-10(9-11(12)15)20-14(19)16-2/h5-6,9,13H,7-8H2,1-4H3,(H,16,19)/t13-,15+/m1/s1
"	C15H21N3O2	275.352	275.163376928	inhibitor	ACHE	43	ENSG00000087085	108	100740	108	P22303	ACES_HUMAN	Homo sapiens (Human)	CHEMBL220	Yes	No	30.00075	uM
DTXSID00648906	CHEMBL560590	CHEMBL560590	N-Phenyl-4-(3-quinolinylmethyl)-1-piperidinecarboxamide	DTXCID50599656	EPA191	959151-50-9	BIODYGOZWZNCAG-UHFFFAOYSA-N	N-Phenyl-4-[(quinolin-3-yl)methyl]piperidine-1-carboxamide	O=C(NC1=CC=CC=C1)N1CCC(CC2=CC3=CC=CC=C3N=C2)CC1	"InChI=1S/C22H23N3O/c26-22(24-20-7-2-1-3-8-20)25-12-10-17(11-13-25)14-18-15-19-6-4-5-9-21(19)23-16-18/h1-9,15-17H,10-14H2,(H,24,26)
"	C22H23N3O	345.446	345.184112373	inhibitor	FAAH	2166	ENSG00000117480	3553	602935	3553	O00519	FAAH1_HUMAN	Homo sapiens (Human)	CHEMBL2243	Yes	No	30	uM
DTXSID7023510	CHEMBL856	CHEMBL856	Primidone	DTXCID603510	EPA225	125-33-7	DQMZLTXERSFNPB-UHFFFAOYSA-N	5-Ethyl-5-phenyl-1,3-diazinane-4,6-dione	CCC1(C(=O)NCNC1=O)C1=CC=CC=C1	"InChI=1S/C12H14N2O2/c1-2-12(9-6-4-3-5-7-9)10(15)13-8-14-11(12)16/h3-7H,2,8H2,1H3,(H,13,15)(H,14,16)
"	C12H14N2O2	218.256	218.105527699	antagonist	GABRA1	2554	ENSG00000022355	4075	137160	4075	P14867	GBRA1_HUMAN	Homo sapiens (Human)	CHEMBL1962	Yes	No	30	uM
DTXSID0021123	CHEMBL149972	CHEMBL40	Phenobarbital sodium	DTXCID101123	EPA218	57-30-7	WRLGYAWRGXKSKG-UHFFFAOYSA-M	Sodium 5-ethyl-4,6-dioxo-5-phenyl-1,4,5,6-tetrahydropyrimidin-2-olate	[Na+].CCC1(C(=O)NC([O-])=NC1=O)C1=CC=CC=C1	"InChI=1/C12H12N2O3.Na/c1-2-12(8-6-4-3-5-7-8)9(15)13-11(17)14-10(12)16;/h3-7H,2H2,1H3,(H2,13,14,15,16,17);/q;+1/p-1
"	C12H11N2NaO3	254.221	254.0667365	agonist	NR1I3	9970	ENSG00000143257	7969	603881	7969	Q14994	NR1I3_HUMAN	Homo sapiens (Human)	CHEMBL5503	Yes	No	30	uM
DTXSID4045769	CHEMBL1256917	CHEMBL8946	Eticlopride hydrochloride	DTXCID2025769	EPA131	97612-24-3	HFJFXXDHVWLIKX-YDALLXLXSA-N	3-Chloro-5-ethyl-N-{[(2S)-1-ethylpyrrolidin-2-yl]methyl}-6-hydroxy-2-methoxybenzamide--hydrogen chloride (1/1)	Cl.CCN1CCC[C@H]1CNC(=O)C1=C(OC)C(Cl)=CC(CC)=C1O	"InChI=1S/C17H25ClN2O3.ClH/c1-4-11-9-13(18)16(23-3)14(15(11)21)17(22)19-10-12-7-6-8-20(12)5-2;/h9,12,21H,4-8,10H2,1-3H3,(H,19,22);1H/t12-;/m0./s1
"	C17H26Cl2N2O3	377.31	376.1320481	agonist	DRD2	1813	ENSG00000149295	3023	126450	3023	P14416	DRD2_HUMAN	Homo sapiens (Human)	CHEMBL217	Yes	No	30	uM
DTXSID0022858	CHEMBL1650	CHEMBL1650	Cortisone acetate	DTXCID502858	EPA101	50-04-4	ITRJWOMZKQRYTA-RFZYENFJSA-N	17-Hydroxy-3,11,20-trioxopregn-4-en-21-yl acetate	[H][C@@]12CC[C@](O)(C(=O)COC(C)=O)[C@@]1(C)CC(=O)[C@@]1([H])[C@@]2([H])CCC2=CC(=O)CC[C@]12C	"InChI=1S/C23H30O6/c1-13(24)29-12-19(27)23(28)9-7-17-16-5-4-14-10-15(25)6-8-21(14,2)20(16)18(26)11-22(17,23)3/h10,16-17,20,28H,4-9,11-12H2,1-3H3/t16-,17-,20+,21-,22-,23-/m0/s1
"	C23H30O6	402.487	402.204238686	antagonist	NR3C1	2908	ENSG00000113580	7978	138040	7978	P04150	GCR_HUMAN	Homo sapiens (Human)	CHEMBL2034	Yes	No	15	uM
DTXSID60438042	CHEMBL238125	CHEMBL238125	SD-208	DTXCID50388865	EPA252	627536-09-8	BERLXWPRSBJFHO-UHFFFAOYSA-N	2-(5-Chloro-2-fluorophenyl)-N-(pyridin-4-yl)pteridin-4-amine	FC1=C(C=C(Cl)C=C1)C1=NC2=NC=CN=C2C(NC2=CC=NC=C2)=N1	"InChI=1S/C17H10ClFN6/c18-10-1-2-13(19)12(9-10)15-24-16-14(21-7-8-22-16)17(25-15)23-11-3-5-20-6-4-11/h1-9H,(H,20,22,23,24,25)
"	C17H10ClFN6	352.76	352.0639502	antagonist	TGFBR1	7046	ENSG00000106799	11772	190181	11772	P36897	TGFR1_HUMAN	Homo sapiens (Human)	CHEMBL4439	Yes	No	30	uM
DTXSID0021256	CHEMBL1206016	CHEMBL1206016	Sulfasalazine	DTXCID80809755	EPA262	599-79-1	NCEXYHBECQHGNR-UHFFFAOYSA-N	2-Hydroxy-5-({4-[(pyridin-2-yl)sulfamoyl]phenyl}diazenyl)benzoic acid	OC(=O)C1=CC(=CC=C1O)N=NC1=CC=C(C=C1)S(=O)(=O)NC1=NC=CC=C1	"InChI=1S/C18H14N4O5S/c23-16-9-6-13(11-15(16)18(24)25)21-20-12-4-7-14(8-5-12)28(26,27)22-17-3-1-2-10-19-17/h1-11,23H,(H,19,22)(H,24,25)
"	C18H14N4O5S	398.39	398.068490741	inhibitor	ABCG2	9429	ENSG00000118777	74	603756	74	Q9UNQ0	ABCG2_HUMAN	Homo sapiens (Human)	CHEMBL5393	Yes	No	30.0006	uM
DTXSID7047776	CHEMBL1201059	CHEMBL1377	Proguanil hydrochloride	DTXCID7027756	EPA226	637-32-1	SARMGXPVOFNNNG-UHFFFAOYSA-N	N-(4-Chlorophenyl)-N'-propan-2-yltriimidodicarbonic diamide--hydrogen chloride (1/1)	Cl.CC(C)NC(=N)NC(=N)NC1=CC=C(Cl)C=C1	"InChI=1S/C11H16ClN5.ClH/c1-7(2)15-10(13)17-11(14)16-9-5-3-8(12)4-6-9;/h3-7H,1-2H3,(H5,13,14,15,16,17);1H
"	C11H17Cl2N5	290.19	289.086101	inhibitor	DHFR	1719	ENSG00000228716	2861	126060	2861	P00374	DYR_HUMAN	Homo sapiens (Human)	CHEMBL202	Yes	No	30	uM
DTXSID8057641	CHEMBL420762	CHEMBL420762	Mozavaptan	DTXCID9031430	EPA187	137975-06-5	WRNXUQJJCIZICJ-UHFFFAOYSA-N	N-{4-[5-(Dimethylamino)-2,3,4,5-tetrahydro-1H-1-benzazepine-1-carbonyl]phenyl}-2-methylbenzamide	CN(C)C1CCCN(C(=O)C2=CC=C(NC(=O)C3=CC=CC=C3C)C=C2)C2=C1C=CC=C2	"InChI=1/C27H29N3O2/c1-19-9-4-5-10-22(19)26(31)28-21-16-14-20(15-17-21)27(32)30-18-8-13-24(29(2)3)23-11-6-7-12-25(23)30/h4-7,9-12,14-17,24H,8,13,18H2,1-3H3,(H,28,31)
"	C27H29N3O2	427.548	427.225977186	antagonist	AVPR2	554	ENSG00000126895	897	300538	897	P30518	V2R_HUMAN	Homo sapiens (Human)	CHEMBL1790	Yes	No	30	uM
DTXSID6045537	CHEMBL5314404	CHEMBL5314404	Ajmaline	DTXCID501508575	EPA040	4360-12-7	CJDRUOGAGYHKKD-OVXZWHIBSA-N	(17R)-Ajmalan-17,21alpha-diol	[H][C@]12C[C@]34[C@H](O)[C@@]1([H])[C@@]1([H])C[C@]([H])(N2[C@H](O)[C@H]1CC)[C@]3([H])N(C)C1=CC=CC=C41	"InChI=1S/C20H26N2O2/c1-3-10-11-8-14-17-20(12-6-4-5-7-13(12)21(17)2)9-15(16(11)18(20)23)22(14)19(10)24/h4-7,10-11,14-19,23-24H,3,8-9H2,1-2H3/t10-,11-,14-,15-,16+,17-,18+,19+,20+/m0/s1
"	C20H26N2O2	326.44	326.199428085	inhibitor	SCN5A	6331	ENSG00000183873	10593	600163	10593	Q14524	SCN5A_HUMAN	Homo sapiens (Human)	CHEMBL1980	Yes	No	30.03	uM
DTXSID20363104	CHEMBL608112	CHEMBL608112	BQCA	DTXCID20314151	EPA073	338747-41-4	BZBBTGCKPRSPGF-UHFFFAOYSA-N	1-[(4-Methoxyphenyl)methyl]-4-oxo-1,4-dihydroquinoline-3-carboxylic acid	COC1=CC=C(CN2C=C(C(O)=O)C(=O)C3=CC=CC=C23)C=C1	"InChI=1S/C18H15NO4/c1-23-13-8-6-12(7-9-13)10-19-11-15(18(21)22)17(20)14-4-2-3-5-16(14)19/h2-9,11H,10H2,1H3,(H,21,22)
"	C18H15NO4	309.321	309.100107967	agonist	CHRM1	1128	ENSG00000168539	1950	118510	1950	P11229	ACM1_HUMAN	Homo sapiens (Human)	CHEMBL216	Yes	No	30	uM
DTXSID2045496	CHEMBL1200493	CHEMBL626	Naftifine hydrochloride	DTXCID0025496	EPA192	65473-14-5	OLUNPKFOFGZHRT-YGCVIUNWSA-N	(2E)-N-Methyl-N-[(naphthalen-1-yl)methyl]-3-phenylprop-2-en-1-amine--hydrogen chloride (1/1)	Cl.CN(C\C=C\C1=CC=CC=C1)CC1=C2C=CC=CC2=CC=C1	"InChI=1S/C21H21N.ClH/c1-22(16-8-11-18-9-3-2-4-10-18)17-20-14-7-13-19-12-5-6-15-21(19)20;/h2-15H,16-17H2,1H3;1H/b11-8+;
"	C21H22ClN	323.86	323.1440774	inhibitor	SQLE	6713	ENSG00000104549	11279	602019	11279	Q14534	ERG1_HUMAN	Homo sapiens (Human)	CHEMBL3592	Yes	No	30	uM
DTXSID7045788	CHEMBL1706	CHEMBL761	Naphazoline hydrochloride	DTXCID801011874	EPA193	550-99-2	DJDFFEBSKJCGHC-UHFFFAOYSA-N	2-[(Naphthalen-1-yl)methyl]-4,5-dihydro-1H-imidazole--hydrogen chloride (1/1)	Cl.C(C1=NCCN1)C1=CC=CC2=C1C=CC=C2	"InChI=1S/C14H14N2.ClH/c1-2-7-13-11(4-1)5-3-6-12(13)10-14-15-8-9-16-14;/h1-7H,8-10H2,(H,15,16);1H
"	C14H15ClN2	246.74	246.0923762	agonist	ADRA1A	148	ENSG00000120907	277	104221	277	P35348	ADA1A_HUMAN	Homo sapiens (Human)	CHEMBL229	Yes	No	30	uM
DTXSID90172927	CHEMBL298734	CHEMBL298734	Lonafarnib	DTXCID5095418	EPA167	193275-84-2	DHMTURDWPRKSOA-RUZDIDTESA-N	4-(2-{4-[(11R)-3,10-Dibromo-8-chloro-6,11-dihydro-5H-benzo[5,6]cyclohepta[1,2-b]pyridin-11-yl]piperidin-1-yl}-2-oxoethyl)piperidine-1-carboxamide	NC(=O)N1CCC(CC(=O)N2CCC(CC2)[C@H]2C3=C(CCC4=C2C(Br)=CC(Cl)=C4)C=C(Br)C=N3)CC1	"InChI=1S/C27H31Br2ClN4O2/c28-20-12-19-2-1-18-13-21(30)14-22(29)24(18)25(26(19)32-15-20)17-5-9-33(10-6-17)23(35)11-16-3-7-34(8-4-16)27(31)36/h12-17,25H,1-11H2,(H2,31,36)/t25-/m1/s1
"	C27H31Br2ClN4O2	638.83	636.05023	inhibitor	FNTA	2339	ENSG00000168522	3782	134635	3782	P49354	FNTA_HUMAN	Homo sapiens (Human)	CHEMBL271	Yes	No	30	uM
DTXSID501016118	CHEMBL4068311	CHEMBL1174	Eptifibatide acetate (1:1)	DTXCID901474261	EPA128	1248559-53-6	KWKBRYJYRIUYEI-FHFQTZPOSA-N	"Acetic acid--{(3S,11S,17S,20S,25aR)-11-(4-carbamimidamidobutyl)-3-carbamoyl-20-[(1H-indol-3-yl)methyl]-1,9,12,15,18,21-hexaoxodocosahydro-7H-pyrrolo[2,1-g][1,2,5,8,11,14,17,20]dithiahexaazacyclotricos
in-17-yl}acetic acid (1/1)"	CC(O)=O.[H][C@]12CCCN1C(=O)[C@]([H])(CC1=CNC3=C1C=CC=C3)NC(=O)[C@H](CC(O)=O)NC(=O)CNC(=O)[C@H](CCCCNC(N)=N)NC(=O)CCSSC[C@@H](NC2=O)C(N)=O	"InChI=1S/C35H49N11O9S2.C2H4O2/c36-30(51)25-18-57-56-13-10-27(47)42-22(8-3-4-11-39-35(37)38)31(52)41-17-28(48)43-23(15-29(49)50)32(53)44-24(14-19-16-40-21-7-2-1-6-20(19)21)34(55)46-12-5-9-26(46)33(54)45-25;1-2(3)4/h1-2,6-7,16,22-26,40H,3-5,8-15,17-18H2,(H2,36,51)(H,41,52)(H,42,47)(H,43,48)(H,44,53)(H,45,54)(H,49,50)(H4,37,38,39);1H3,(H,3,4)/t22-,23-,24-,25+,26+;/m0./s1
"	C37H53N11O11S2	892.02	891.336743919	antagonist	ITGB3	3690	ENSG00000259207	6156	173470	6156	P05106	ITB3_HUMAN	Homo sapiens (Human)	CHEMBL2093869	Yes	No	30	uM
DTXSID7040603	CHEMBL383322	CHEMBL383322	Resiquimod	DTXCID5020603	EPA237	144875-48-9	BXNMTOQRYBFHNZ-UHFFFAOYSA-N	1-[4-Amino-2-(ethoxymethyl)-1H-imidazo[4,5-c]quinolin-1-yl]-2-methylpropan-2-ol	CCOCC1=NC2=C(N1CC(C)(C)O)C1=CC=CC=C1N=C2N	"InChI=1S/C17H22N4O2/c1-4-23-9-13-20-14-15(21(13)10-17(2,3)22)11-7-5-6-8-12(11)19-16(14)18/h5-8,22H,4,9-10H2,1-3H3,(H2,18,19)
"	C17H22N4O2	314.389	314.174275964	agonist	TLR7	51284	ENSG00000196664	15631	300365	15631	Q9NYK1	TLR7_HUMAN	Homo sapiens (Human)	CHEMBL5936	Yes	No	30	uM
DTXSID60157286	CHEMBL21536	CHEMBL21536	Xanomeline	DTXCID9079777	EPA304	131986-45-3	JOLJIIDDOBNFHW-UHFFFAOYSA-N	5-[4-(Hexyloxy)-1,2,5-thiadiazol-3-yl]-1-methyl-1,2,3,6-tetrahydropyridine	CCCCCCOC1=NSN=C1C1=CCCN(C)C1	"InChI=1S/C14H23N3OS/c1-3-4-5-6-10-18-14-13(15-19-16-14)12-8-7-9-17(2)11-12/h8H,3-7,9-11H2,1-2H3
"	C14H23N3OS	281.42	281.156183547	agonist	CHRM1	1128	ENSG00000168539	1950	118510	1950	P11229	ACM1_HUMAN	Homo sapiens (Human)	CHEMBL216	Yes	No	30	uM
DTXSID20206906	CHEMBL104028	CHEMBL104028	A-425619	DTXCID10129397	EPA035	581809-67-8	SJGVXVZUSQLLJB-UHFFFAOYSA-N	N-Isoquinolin-5-yl-N'-{[4-(trifluoromethyl)phenyl]methyl}urea	FC(F)(F)C1=CC=C(CNC(=O)NC2=CC=CC3=C2C=CN=C3)C=C1	"InChI=1S/C18H14F3N3O/c19-18(20,21)14-6-4-12(5-7-14)10-23-17(25)24-16-3-1-2-13-11-22-9-8-15(13)16/h1-9,11H,10H2,(H2,23,24,25)
"	C18H14F3N3O	345.325	345.108896572	antagonist	TRPV1	7442	ENSG00000196689	12716	602076	12716	Q8NER1	TRPV1_HUMAN	Homo sapiens (Human)	CHEMBL4794	Yes	No	30	uM
DTXSID30964383	CHEMBL1200418	CHEMBL926	DL-Dobutamine hydrochloride	DTXCID801392084	EPA115	49745-95-1	BQKADKWNRWCIJL-UHFFFAOYSA-N	4-(2-{[4-(4-Hydroxyphenyl)butan-2-yl]amino}ethyl)benzene-1,2-diol--hydrogen chloride (1/1)	Cl.CC(CCC1=CC=C(O)C=C1)NCCC1=CC(O)=C(O)C=C1	"InChI=1/C18H23NO3.ClH/c1-13(2-3-14-4-7-16(20)8-5-14)19-11-10-15-6-9-17(21)18(22)12-15;/h4-9,12-13,19-22H,2-3,10-11H2,1H3;1H
"	C18H24ClNO3	337.84	337.1444713	agonist	ADRB1	153	ENSG00000043591	285	109630	285	P08588	ADRB1_HUMAN	Homo sapiens (Human)	CHEMBL213	Yes	No	30	uM
DTXSID9048984	CHEMBL177880	CHEMBL177880	Pamoic acid	DTXCID9028910	EPA211	130-85-8	WLJNZVDCPSBLRP-UHFFFAOYSA-N	4,4'-Methylenebis(3-hydroxynaphthalene-2-carboxylic acid)	OC(=O)C1=C(O)C(CC2=C3C=CC=CC3=CC(C(O)=O)=C2O)=C2C=CC=CC2=C1	"InChI=1S/C23H16O6/c24-20-16(14-7-3-1-5-12(14)9-18(20)22(26)27)11-17-15-8-4-2-6-13(15)10-19(21(17)25)23(28)29/h1-10,24-25H,11H2,(H,26,27)(H,28,29)
"	C23H16O6	388.375	388.094688235	agonist	GPR35	2859	ENSG00000178623	4492	602646	4492	Q9HC97	GPR35_HUMAN	Homo sapiens (Human)	CHEMBL1293267	Yes	No	30	uM
DTXSID5023376	CHEMBL3183075	CHEMBL3183075	Nizatidine	DTXCID403376	EPA199	76963-41-2	SGXXNSQHWDMGGP-UHFFFAOYSA-N	N~1~-{2-[({2-[(Dimethylamino)methyl]-1,3-thiazol-4-yl}methyl)sulfanyl]ethyl}-N'~1~-methyl-2-nitroethene-1,1-diamine	CNC(NCCSCC1=CSC(CN(C)C)=N1)=C[N+]([O-])=O	"InChI=1S/C12H21N5O2S2/c1-13-11(6-17(18)19)14-4-5-20-8-10-9-21-12(15-10)7-16(2)3/h6,9,13-14H,4-5,7-8H2,1-3H3
"	C12H21N5O2S2	331.45	331.113667284	antagonist	HRH2	3274	ENSG00000113749	5183	142703	5183	P25021	HRH2_HUMAN	Homo sapiens (Human)	CHEMBL1941	Yes	No	29.99955	uM
DTXSID5046352	CHEMBL109480	CHEMBL109480	Tanespimycin	DTXCID3026352	EPA268	75747-14-7	AYUNIORJHRXIBJ-TXHRRWQRSA-N	(4E,6Z,8S,9S,10E,12S,13R,14S,16R)-13-Hydroxy-8,14-dimethoxy-4,10,12,16-tetramethyl-3,20,22-trioxo-19-[(prop-2-en-1-yl)amino]-2-azabicyclo[16.3.1]docosa-1(21),4,6,10,18-pentaen-9-yl carbamate	CO[C@H]1C[C@H](C)CC2=C(NCC=C)C(=O)C=C(NC(=O)\C(C)=C\C=C/[C@H](OC)[C@@H](OC(N)=O)\C(C)=C\[C@H](C)[C@H]1O)C2=O	"InChI=1S/C31H43N3O8/c1-8-12-33-26-21-13-17(2)14-25(41-7)27(36)19(4)15-20(5)29(42-31(32)39)24(40-6)11-9-10-18(3)30(38)34-22(28(21)37)16-23(26)35/h8-11,15-17,19,24-25,27,29,33,36H,1,12-14H2,2-7H3,(H2,32,39)(H,34,38)/b11-9-,18-10+,20-15+/t17-,19+,24+,25+,27-,29+/m1/s1
"	C31H43N3O8	585.698	585.305015357	inhibitor	HSP90AB1	3326	ENSG00000096384	5258	140572	5258	P08238	HS90B_HUMAN	Homo sapiens (Human)	CHEMBL4303	Yes	No	30	uM
DTXSID8023262	CHEMBL73451	CHEMBL73451	Mequitazine	DTXCID303262	EPA177	29216-28-2	HOKDBMAJZXIPGC-UHFFFAOYSA-N	10-[(1-Azabicyclo[2.2.2]octan-3-yl)methyl]-10H-phenothiazine	C(C1CN2CCC1CC2)N1C2=CC=CC=C2SC2=C1C=CC=C2	"InChI=1/C20H22N2S/c1-3-7-19-17(5-1)22(18-6-2-4-8-20(18)23-19)14-16-13-21-11-9-15(16)10-12-21/h1-8,15-16H,9-14H2
"	C20H22N2S	322.47	322.15036989	agonist	HRH1	3269	ENSG00000196639	5182	600167	5182	P35367	HRH1_HUMAN	Homo sapiens (Human)	CHEMBL231	Yes	No	30	uM
DTXSID40209075	CHEMBL481611	CHEMBL481611	Odanacatib	DTXCID60131566	EPA206	603139-19-1	FWIVDMJALNEADT-SFTDATJTSA-N	N-(1-Cyanocyclopropyl)-4-fluoro-N~2~-{(1S)-2,2,2-trifluoro-1-[4'-(methanesulfonyl)[1,1'-biphenyl]-4-yl]ethyl}-L-leucinamide	CC(C)(F)C[C@H](N[C@@H](C1=CC=C(C=C1)C1=CC=C(C=C1)S(C)(=O)=O)C(F)(F)F)C(=O)NC1(CC1)C#N	"InChI=1S/C25H27F4N3O3S/c1-23(2,26)14-20(22(33)32-24(15-30)12-13-24)31-21(25(27,28)29)18-6-4-16(5-7-18)17-8-10-19(11-9-17)36(3,34)35/h4-11,20-21,31H,12-14H2,1-3H3,(H,32,33)/t20-,21-/m0/s1
"	C25H27F4N3O3S	525.56	525.170925567	inhibitor	CTSK	1513	ENSG00000143387	2536	601105	2536	P43235	CATK_HUMAN	Homo sapiens (Human)	CHEMBL268	Yes	No	30	uM
DTXSID701010180		CHEMBL2024096	Sazetidine A hydrochloride	DTXCID401436599	EPA248	1197329-42-2	KWQOEGGWZHGKHO-UQKRIMTDSA-N	6-(5-{[(2S)-Azetidin-2-yl]methoxy}pyridin-3-yl)hex-5-yn-1-ol--hydrogen chloride (1/1)	Cl.OCCCCC#CC1=CC(OC[C@@H]2CCN2)=CN=C1	"InChI=1S/C15H20N2O2.ClH/c18-8-4-2-1-3-5-13-9-15(11-16-10-13)19-12-14-6-7-17-14;/h9-11,14,17-18H,1-2,4,6-8,12H2;1H/t14-;/m0./s1
"	C15H21ClN2O2	296.8	296.1291556	agonist	CHRNA4	1137	ENSG00000101204	1958	118504	1958	P43681	ACHA4_HUMAN	Homo sapiens (Human)	CHEMBL1882	Yes	No	30	uM
DTXSID70237088	CHEMBL207881	CHEMBL207881	4-(((3-phenoxyphenyl)methyl)amino)-Benzenepropanoic acid	DTXCID70159579	EPA023	885101-89-3	DGENZVKCTGIDRZ-UHFFFAOYSA-N	3-(4-{[(3-Phenoxyphenyl)methyl]amino}phenyl)propanoic acid	OC(=O)CCC1=CC=C(NCC2=CC=CC(OC3=CC=CC=C3)=C2)C=C1	"InChI=1S/C22H21NO3/c24-22(25)14-11-17-9-12-19(13-10-17)23-16-18-5-4-8-21(15-18)26-20-6-2-1-3-7-20/h1-10,12-13,15,23H,11,14,16H2,(H,24,25)
"	C22H21NO3	347.414	347.15214354	agonist	FFAR1	2864	ENSG00000126266	4498	603820	4498	O14842	FFAR1_HUMAN	Homo sapiens (Human)	CHEMBL4422	Yes	No	30	uM
DTXSID5022722	CHEMBL846	CHEMBL846	Calcitriol	DTXCID002722	EPA079	32222-06-3	GMRQFYUYWCNGIN-NKMMMXOESA-N	(1S,3R,5Z,7E)-9,10-Secocholesta-5,7,10-triene-1,3,25-triol	[H][C@@]1(CC[C@@]2([H])\C(CCC[C@]12C)=C\C=C1\C[C@@H](O)C[C@H](O)C1=C)[C@H](C)CCCC(C)(C)O	"InChI=1S/C27H44O3/c1-18(8-6-14-26(3,4)30)23-12-13-24-20(9-7-15-27(23,24)5)10-11-21-16-22(28)17-25(29)19(21)2/h10-11,18,22-25,28-30H,2,6-9,12-17H2,1,3-5H3/b20-10+,21-11-/t18-,22-,23-,24+,25+,27-/m1/s1
"	C27H44O3	416.646	416.329045277	agonist	VDR	7421	ENSG00000111424	12679	601769	12679	P11473	VDR_HUMAN	Homo sapiens (Human)	CHEMBL1977	No	No	29.985	uM
DTXSID00186833	CHEMBL202721	CHEMBL202721	ZM-447439	DTXCID40109324	EPA309	331771-20-1	OGNYUTNQZVRGMN-UHFFFAOYSA-N	N-[4-({6-Methoxy-7-[3-(morpholin-4-yl)propoxy]quinazolin-4-yl}amino)phenyl]benzamide	COC1=C(OCCCN2CCOCC2)C=C2N=CN=C(NC3=CC=C(NC(=O)C4=CC=CC=C4)C=C3)C2=C1	"InChI=1S/C29H31N5O4/c1-36-26-18-24-25(19-27(26)38-15-5-12-34-13-16-37-17-14-34)30-20-31-28(24)32-22-8-10-23(11-9-22)33-29(35)21-6-3-2-4-7-21/h2-4,6-11,18-20H,5,12-17H2,1H3,(H,33,35)(H,30,31,32)
"	C29H31N5O4	513.598	513.237604498	inhibitor	AURKB	9212	ENSG00000178999	11390	604970	11390	Q96GD4	AURKB_HUMAN	Homo sapiens (Human)	CHEMBL2185	Yes	No	30.33	uM
DTXSID40662767	CHEMBL5079551	CHEMBL292065	3-((2-Methyl-1,3-thiazol-4-yl)ethynyl)pyridine hydrochloride (1:1)	DTXCID80613516	EPA013	1186195-60-7	YCIOJDKGCWAHLR-UHFFFAOYSA-N	3-[(2-Methyl-1,3-thiazol-4-yl)ethynyl]pyridine--hydrogen chloride (1/1)	Cl.CC1=NC(=CS1)C#CC1=CN=CC=C1	"InChI=1S/C11H8N2S.ClH/c1-9-13-11(8-14-9)5-4-10-3-2-6-12-7-10;/h2-3,6-8H,1H3;1H
"	C11H9ClN2S	236.72	236.0174972	antagonist	GRM5	2915	ENSG00000168959	4597	604102	4597	P41594	GRM5_HUMAN	Homo sapiens (Human)	CHEMBL3227	Yes	No	30.315	uM
DTXSID7048580	CHEMBL385517	CHEMBL385517	Saxagliptin	DTXCID3028506	EPA247	361442-04-8	QGJUIPDUBHWZPV-SGTAVMJGSA-N	(1S,3S,5S)-2-[(2S)-2-Amino-2-(3-hydroxyadamantan-1-yl)acetyl]-2-azabicyclo[3.1.0]hexane-3-carbonitrile	N[C@H](C(=O)N1[C@H]2C[C@H]2C[C@H]1C#N)C12CC3CC(CC(O)(C3)C1)C2	"InChI=1S/C18H25N3O2/c19-8-13-2-12-3-14(12)21(13)16(22)15(20)17-4-10-1-11(5-17)7-18(23,6-10)9-17/h10-15,23H,1-7,9,20H2/t10?,11?,12-,13+,14+,15-,17?,18?/m1/s1
"	C18H25N3O2	315.417	315.194677057	inhibitor	DPP4	1803	ENSG00000197635	3009	102720	3009	P27487	DPP4_HUMAN	Homo sapiens (Human)	CHEMBL284	Yes	No	30.015	uM
DTXSID7045605	CHEMBL506977	CHEMBL506977	Picrotoxin	DTXCID501508563	EPA220	124-87-8	VJKUPQSHOVKBCO-AHMKVGDJSA-N	""	[H][C@@]12C[C@@]3(O)[C@@H]4[C@@H]([C@@H](OC4=O)[C@@]4([H])OC(=O)[C@]1(O2)[C@@]34C)C(C)=C.[H][C@@]12C[C@@]3(O)[C@@H]4[C@@H]([C@@H](OC4=O)[C@@]4([H])OC(=O)[C@]1(O2)[C@@]34C)C(C)(C)O	"InChI=1S/C15H18O7.C15H16O6/c1-12(2,18)6-7-10(16)20-8(6)9-13(3)14(7,19)4-5-15(13,22-5)11(17)21-9;1-5(2)7-8-11(16)19-9(7)10-13(3)14(8,18)4-6-15(13,21-6)12(17)20-10/h5-9,18-19H,4H2,1-3H3;6-10,18H,1,4H2,2-3H3/t5-,6+,7-,8-,9-,13-,14-,15+;6-,7+,8-,9-,10-,13-,14-,15+/m11/s1
"	C30H34O13	602.589	602.199941155	antagonist	GABRA1	2554	ENSG00000022355	4075	137160	4075	P14867	GBRA1_HUMAN	Homo sapiens (Human)	CHEMBL1962	Yes	No	30.03	uM
DTXSID5044029	CHEMBL300138	CHEMBL300138	Enzastaurin	DTXCID3024029	EPA125	170364-57-5	AXRCEOKUDYDWLF-UHFFFAOYSA-N	3-(1-Methyl-1H-indol-3-yl)-4-(1-{1-[(pyridin-2-yl)methyl]piperidin-4-yl}-1H-indol-3-yl)-1H-pyrrole-2,5-dione	CN1C=C(C2=C1C=CC=C2)C1=C(C(=O)NC1=O)C1=CN(C2CCN(CC3=NC=CC=C3)CC2)C2=C1C=CC=C2	"InChI=1S/C32H29N5O2/c1-35-19-25(23-9-2-4-11-27(23)35)29-30(32(39)34-31(29)38)26-20-37(28-12-5-3-10-24(26)28)22-13-16-36(17-14-22)18-21-8-6-7-15-33-21/h2-12,15,19-20,22H,13-14,16-18H2,1H3,(H,34,38,39)
"	C32H29N5O2	515.617	515.232125194	inhibitor	PRKCB	5579	ENSG00000166501	9395	176970	9395	P05771	KPCB_HUMAN	Homo sapiens (Human)	CHEMBL3045	Yes	No	15	uM
DTXSID20167467	CHEMBL31354	CHEMBL31354	WAY 100635	DTXCID3089958	EPA303	162760-96-5	SBPRIAGPYFYCRT-UHFFFAOYSA-N	N-{2-[4-(2-Methoxyphenyl)piperazin-1-yl]ethyl}-N-(pyridin-2-yl)cyclohexanecarboxamide	COC1=CC=CC=C1N1CCN(CCN(C(=O)C2CCCCC2)C2=CC=CC=N2)CC1	"InChI=1S/C25H34N4O2/c1-31-23-12-6-5-11-22(23)28-18-15-27(16-19-28)17-20-29(24-13-7-8-14-26-24)25(30)21-9-3-2-4-10-21/h5-8,11-14,21H,2-4,9-10,15-20H2,1H3
"	C25H34N4O2	422.573	422.268176351	antagonist	HTR1A	3350	ENSG00000178394	5286	109760	5286	P08908	5HT1A_HUMAN	Homo sapiens (Human)	CHEMBL214	Yes	No	30	uM
DTXSID00155842	CHEMBL2387080	CHEMBL2387080	Taselisib	DTXCID9078333	EPA270	1282512-48-4	BEUQXVWXFDOSAQ-UHFFFAOYSA-N	2-Methyl-2-(4-{2-[3-methyl-1-(propan-2-yl)-1H-1,2,4-triazol-5-yl]-5,6-dihydroimidazo[1,2-d][1,4]benzoxazepin-9-yl}-1H-pyrazol-1-yl)propanamide	CC(C)N1N=C(C)N=C1C1=CN2CCOC3=C(C=CC(=C3)C3=CN(N=C3)C(C)(C)C(N)=O)C2=N1	"InChI=1S/C24H28N8O2/c1-14(2)32-22(27-15(3)29-32)19-13-30-8-9-34-20-10-16(6-7-18(20)21(30)28-19)17-11-26-31(12-17)24(4,5)23(25)33/h6-7,10-14H,8-9H2,1-5H3,(H2,25,33)
"	C24H28N8O2	460.542	460.233522174	inhibitor	PIK3CA	5290	ENSG00000121879	8975	171834	8975	P42336	PK3CA_HUMAN	Homo sapiens (Human)	CHEMBL4005	Yes	No	30	uM
DTXSID3045647	CHEMBL1766	CHEMBL1766	Desoximetasone	DTXCID1025647	EPA106	382-67-2	VWVSBHGCDBMOOT-IIEHVVJPSA-N	9-Fluoro-11beta,21-dihydroxy-16alpha-methylpregna-1,4-diene-3,20-dione	C[C@@H]1C[C@H]2[C@@H]3CCC4=CC(=O)C=C[C@]4(C)[C@@]3(F)[C@@H](O)C[C@]2(C)[C@H]1C(=O)CO	"InChI=1S/C22H29FO4/c1-12-8-16-15-5-4-13-9-14(25)6-7-21(13,3)22(15,23)18(27)10-20(16,2)19(12)17(26)11-24/h6-7,9,12,15-16,18-19,24,27H,4-5,8,10-11H2,1-3H3/t12-,15+,16+,18+,19-,20+,21+,22+/m1/s1
"	C22H29FO4	376.468	376.204987577	agonist	NR3C1	2908	ENSG00000113580	7978	138040	7978	P04150	GCR_HUMAN	Homo sapiens (Human)	CHEMBL2034	Yes	No	30	uM
DTXSID1042570	CHEMBL543876	CHEMBL281594	Vanoxerine hydrochloride	DTXCID9022570	EPA294	67469-78-7	MIBSKSYCRFWIRU-UHFFFAOYSA-N	1-{2-[Bis(4-fluorophenyl)methoxy]ethyl}-4-(3-phenylpropyl)piperazine-1,4-diium dichloride	[Cl-].[Cl-].FC1=CC=C(C=C1)C(OCC[NH+]1CC[NH+](CCCC2=CC=CC=C2)CC1)C1=CC=C(F)C=C1	"InChI=1S/C28H32F2N2O.2ClH/c29-26-12-8-24(9-13-26)28(25-10-14-27(30)15-11-25)33-22-21-32-19-17-31(18-20-32)16-4-7-23-5-2-1-3-6-23;;/h1-3,5-6,8-15,28H,4,7,16-22H2;2*1H
"	C28H34Cl2F2N2O	523.49	522.2016254	inhibitor	SLC6A3	6531	ENSG00000142319	11049	126455	11049	Q01959	SC6A3_HUMAN	Homo sapiens (Human)	CHEMBL238	Yes	No	30	uM
DTXSID1041134	CHEMBL535	CHEMBL535	Sunitinib	DTXCID9021134	EPA265	557795-19-4	WZIXOZNAMZUGQS-ATVHPVEESA-N	N-[2-(Diethylamino)ethyl]-5-[(Z)-(5-fluoro-2-oxo-1,2-dihydro-3H-indol-3-ylidene)methyl]-2,4-dimethyl-3H-pyrrole-3-carboxamide	CCN(CC)CCNC(=O)C1C(C)=NC(\C=C2/C(=O)NC3=CC=C(F)C=C23)=C1C	"InChI=1/C22H27FN4O2/c1-5-27(6-2)10-9-24-22(29)20-13(3)19(25-14(20)4)12-17-16-11-15(23)7-8-18(16)26-21(17)28/h7-8,11-12,20H,5-6,9-10H2,1-4H3,(H,24,29)(H,26,28)/b17-12-
"	C22H27FN4O2	398.482	398.211804288	antagonist	PDGFRB	5159	ENSG00000113721	8804	173410	8804	P09619	PGFRB_HUMAN	Homo sapiens (Human)	CHEMBL1913	Yes	No	30	uM
DTXSID6025438	CHEMBL467	CHEMBL467	Hydroxyurea	DTXCID405438	EPA151	127-07-1	VSNHCAURESNICA-UHFFFAOYSA-N	N-Hydroxyurea	NC(=O)NO	"InChI=1S/CH4N2O2/c2-1(4)3-5/h5H,(H3,2,3,4)
"	CH4N2O2	76.055	76.027277377	inhibitor	RRM1	6240	ENSG00000167325	10451	180410	10451	P23921	RIR1_HUMAN	Homo sapiens (Human)	CHEMBL1830	No	No	30	uM
DTXSID5020784	CHEMBL503	CHEMBL503	Lovastatin	DTXCID50784	EPA169	75330-75-5	PCZOHLXUXFIOCF-BXMDZJJMSA-N	(1S,3R,7S,8S,8aR)-8-{2-[(2R,4R)-4-Hydroxy-6-oxooxan-2-yl]ethyl}-3,7-dimethyl-1,2,3,7,8,8a-hexahydronaphthalen-1-yl (2S)-2-methylbutanoate	[H][C@]12[C@H](C[C@@H](C)C=C1C=C[C@H](C)[C@@H]2CC[C@@H]1C[C@@H](O)CC(=O)O1)OC(=O)[C@@H](C)CC	"InChI=1S/C24H36O5/c1-5-15(3)24(27)29-21-11-14(2)10-17-7-6-16(4)20(23(17)21)9-8-19-12-18(25)13-22(26)28-19/h6-7,10,14-16,18-21,23,25H,5,8-9,11-13H2,1-4H3/t14-,15-,16-,18+,19+,20-,21-,23-/m0/s1
"	C24H36O5	404.547	404.256274259	inhibitor	HMGCR	3156	ENSG00000113161	5006	142910	5006	P04035	HMDH_HUMAN	Homo sapiens (Human)	CHEMBL402	Yes	No	29.9964	uM
DTXSID40896823	CHEMBL1256321	CHEMBL478	1-(3-Chlorophenyl)piperazine hydrochloride	DTXCID801326291	EPA006	13078-15-4	MHXPYWFZULXYHT-UHFFFAOYSA-N	1-(3-Chlorophenyl)piperazine--hydrogen chloride (1/1)	Cl.ClC1=CC=CC(=C1)N1CCNCC1	"InChI=1S/C10H13ClN2.ClH/c11-9-2-1-3-10(8-9)13-6-4-12-5-7-13;/h1-3,8,12H,4-7H2;1H
"	C10H14Cl2N2	233.14	232.0534039	agonist	HTR2B	3357	ENSG00000135914	5294	601122	5294	P41595	5HT2B_HUMAN	Homo sapiens (Human)	CHEMBL1833	Yes	No	30	uM
DTXSID9021217	CHEMBL36	CHEMBL36	Pyrimethamine	DTXCID601217	EPA230	58-14-0	WKSAUQYGYAYLPV-UHFFFAOYSA-N	5-(4-Chlorophenyl)-6-ethylpyrimidine-2,4-diamine	CCC1=NC(N)=NC(N)=C1C1=CC=C(Cl)C=C1	"InChI=1S/C12H13ClN4/c1-2-9-10(11(14)17-12(15)16-9)7-3-5-8(13)6-4-7/h3-6H,2H2,1H3,(H4,14,15,16,17)
"	C12H13ClN4	248.71	248.0828741	inhibitor	DHFR	1719	ENSG00000228716	2861	126060	2861	P00374	DYR_HUMAN	Homo sapiens (Human)	CHEMBL202	Yes	No	30.0003	uM
DTXSID20429552	CHEMBL261641	CHEMBL261641	SU11274	DTXCID10380385	EPA260	658084-23-2	FPYJSJDOHRDAMT-KQWNVCNZSA-N	(3Z)-N-(3-Chlorophenyl)-3-{[3,5-dimethyl-4-(4-methylpiperazine-1-carbonyl)-1H-pyrrol-2-yl]methylidene}-N-methyl-2-oxo-2,3-dihydro-1H-indole-5-sulfonamide	CN(C1=CC(Cl)=CC=C1)S(=O)(=O)C1=CC2=C(NC(=O)\C2=C/C2=C(C)C(C(=O)N3CCN(C)CC3)=C(C)N2)C=C1	"InChI=1S/C28H30ClN5O4S/c1-17-25(30-18(2)26(17)28(36)34-12-10-32(3)11-13-34)16-23-22-15-21(8-9-24(22)31-27(23)35)39(37,38)33(4)20-7-5-6-19(29)14-20/h5-9,14-16,30H,10-13H2,1-4H3,(H,31,35)/b23-16-
"	C28H30ClN5O4S	568.09	567.1707033	inhibitor	MET	4233	ENSG00000105976	7029	164860	7029	P08581	MET_HUMAN	Homo sapiens (Human)	CHEMBL3717	Yes	Yes	30	uM
DTXSID9023380	CHEMBL1162	CHEMBL1162	Norethindrone	DTXCID303380	EPA204	68-22-4	VIKNJXKGJWUCNN-XGXHKTLJSA-N	17-Hydroxy-17alpha-19-norpregn-4-en-20-yn-3-one	[H][C@@]12CC[C@@](O)(C#C)[C@@]1(C)CC[C@]1([H])[C@@]3([H])CCC(=O)C=C3CC[C@@]21[H]	"InChI=1S/C20H26O2/c1-3-20(22)11-9-18-17-6-4-13-12-14(21)5-7-15(13)16(17)8-10-19(18,20)2/h1,12,15-18,22H,4-11H2,2H3/t15-,16+,17+,18-,19-,20-/m0/s1
"	C20H26O2	298.426	298.193280077	agonist	PGR	5241	ENSG00000082175	8910	607311	8910	P06401	PRGR_HUMAN	Homo sapiens (Human)	CHEMBL208	Yes	No	29.9949	uM
DTXSID0040208	CHEMBL2105680	CHEMBL437765	Rifamycin SV sodium salt	DTXCID8020208	EPA239	14897-39-3	YVOFSHPIJOYKSH-NLYBMVFSSA-M	"Sodium (2S,12Z,14E,16S,17S,18R,19R,20R,21S,22R,23S,24E)-21-(acetyloxy)-5,6,17,19-tetrahydroxy-23-methoxy-2,4,12,16,18,20,22-heptamethyl-1,11-dioxo-1,2-dihydro-2,7-(epoxypentadeca[1,11,13]trienoimino)n
aphtho[2,1-b]furan-9-olate"	[Na+].CO[C@H]1\C=C\O[C@@]2(C)OC3=C(C2=O)C2=C(C(O)=C3C)C(O)=C(NC(=O)\C(C)=C/C=C/[C@H](C)[C@H](O)[C@@H](C)[C@@H](O)[C@@H](C)[C@H](OC(C)=O)[C@@H]1C)C=C2[O-]	"InChI=1S/C37H47NO12.Na/c1-16-11-10-12-17(2)36(46)38-23-15-24(40)26-27(32(23)44)31(43)21(6)34-28(26)35(45)37(8,50-34)48-14-13-25(47-9)18(3)33(49-22(7)39)20(5)30(42)19(4)29(16)41;/h10-16,18-20,25,29-30,33,40-44H,1-9H3,(H,38,46);/q;+1/p-1/b11-10+,14-13+,17-12-;/t16-,18+,19+,20+,25-,29-,30+,33+,37-;/m0./s1
"	C37H46NNaO12	719.76	719.29177021	inhibitor	ABCB11	8647	ENSG00000073734	42	603201	42	O95342	ABCBB_HUMAN	Homo sapiens (Human)	CHEMBL6020	Yes	No	30	uM
DTXSID2020634	CHEMBL185	CHEMBL185	5-Fluorouracil	DTXCID40634	EPA028	51-21-8	GHASVSINZRGABV-UHFFFAOYSA-N	5-Fluoropyrimidine-2,4(1H,3H)-dione	FC1=CNC(=O)NC1=O	"InChI=1S/C4H3FN2O2/c5-2-1-6-4(9)7-3(2)8/h1H,(H2,6,7,8,9)
"	C4H3FN2O2	130.078	130.017855508	inhibitor	TYMS	7298	ENSG00000176890	12441	188350	12441	P04818	TYSY_HUMAN	Homo sapiens (Human)	CHEMBL1952	Yes	No	30.52965	uM
DTXSID6045666	CHEMBL1313657	CHEMBL1313657	Guanabenz	DTXCID4025666	EPA147	5051-62-7	WDZVGELJXXEGPV-UHFFFAOYSA-N	2-[(2,6-Dichlorophenyl)methylidene]hydrazine-1-carboximidamide	NC(=N)NN=CC1=C(Cl)C=CC=C1Cl	"InChI=1S/C8H8Cl2N4/c9-6-2-1-3-7(10)5(6)4-13-14-8(11)12/h1-4H,(H4,11,12,14)
"	C8H8Cl2N4	231.08	230.0126017	agonist	ADRA2A	150	ENSG00000150594	281	104210	281	P08913	ADA2A_HUMAN	Homo sapiens (Human)	CHEMBL1867	Yes	No	29.97	uM
DTXSID1045405	CHEMBL1256723	CHEMBL1433	Doxycycline hydrochloride	DTXCID9025405	EPA116	10592-13-9	RUYHIJHUVHIMIR-CVHRZJFOSA-N	(4S,4aR,5S,5aR,6R,12aS)-4-(Dimethylamino)-3,5,10,12,12a-pentahydroxy-6-methyl-1,11-dioxo-1,4,4a,5,5a,6,11,12a-octahydrotetracene-2-carboxamide--hydrogen chloride (1/1)	Cl.[H][C@@]12[C@@H](C)C3=C(C(O)=CC=C3)C(=O)C1=C(O)[C@]1(O)C(=O)C(C(N)=O)=C(O)[C@@H](N(C)C)[C@]1([H])[C@H]2O	"InChI=1S/C22H24N2O8.ClH/c1-7-8-5-4-6-9(25)11(8)16(26)12-10(7)17(27)14-15(24(2)3)18(28)13(21(23)31)20(30)22(14,32)19(12)29;/h4-7,10,14-15,17,25,27-29,32H,1-3H3,(H2,23,31);1H/t7-,10+,14+,15-,17-,22-;/m0./s1
"	C22H25ClN2O8	480.9	480.1299435	inhibitor	MMP1	4312	ENSG00000196611	7155	120353	7155	P03956	MMP1_HUMAN	Homo sapiens (Human)	CHEMBL332	Yes	No	30.015	uM
DTXSID5023295	CHEMBL459	CHEMBL459	(-)-Methyldopa	DTXCID403295	EPA001	555-30-6	CJCSPKMFHVPWAR-JTQLQIEISA-N	3-Hydroxy-alpha-methyl-L-tyrosine	C[C@](N)(CC1=CC=C(O)C(O)=C1)C(O)=O	"InChI=1S/C10H13NO4/c1-10(11,9(14)15)5-6-2-3-7(12)8(13)4-6/h2-4,12-13H,5,11H2,1H3,(H,14,15)/t10-/m0/s1
"	C10H13NO4	211.217	211.084457903	agonist	ADRA2A	150	ENSG00000150594	281	104210	281	P08913	ADA2A_HUMAN	Homo sapiens (Human)	CHEMBL1867	Yes	No	30.12	uM
DTXSID301020703	CHEMBL4164286	CHEMBL4164286	NK-252	DTXCID301493217	EPA200	1414963-82-8	FNSCFQXZZNCDAI-UHFFFAOYSA-N	N-[5-(Furan-2-yl)-1,3,4-oxadiazol-2-yl]-N'-[(pyridin-2-yl)methyl]urea	O=C(NCC1=CC=CC=N1)NC1=NN=C(O1)C1=CC=CO1	"InChI=1S/C13H11N5O3/c19-12(15-8-9-4-1-2-6-14-9)16-13-18-17-11(21-13)10-5-3-7-20-10/h1-7H,8H2,(H2,15,16,18,19)
"	C13H11N5O3	285.263	285.086189234	inducer	NFE2L2	4780	ENSG00000116044	7782	600492	7782	Q16236	NF2L2_HUMAN	Homo sapiens (Human)	CHEMBL1075094	Yes	No	30.015	uM
DTXSID8023638	CHEMBL452231	CHEMBL452231	Teniposide	DTXCID901508577	EPA273	29767-20-2	NRUKOCRGYNPUPR-QBPJDGROSA-N	(5S,5aR,8aR,9R)-9-(4-Hydroxy-3,5-dimethoxyphenyl)-8-oxo-5,5a,6,8,8a,9-hexahydro-2H-furo[3',4':6,7]naphtho[2,3-d][1,3]dioxol-5-yl 4,6-O-[(thiophen-2-yl)methylidene]-beta-D-glucopyranoside	[H][C@]12COC(=O)[C@]1([H])[C@]([H])(C1=CC(OC)=C(O)C(OC)=C1)C1=CC3=C(OCO3)C=C1[C@H]2O[C@@H]1O[C@]2([H])CO[C@]([H])(O[C@@]2([H])[C@H](O)[C@H]1O)C1=CC=CS1	"InChI=1S/C32H32O13S/c1-37-19-6-13(7-20(38-2)25(19)33)23-14-8-17-18(42-12-41-17)9-15(14)28(16-10-39-30(36)24(16)23)44-32-27(35)26(34)29-21(43-32)11-40-31(45-29)22-4-3-5-46-22/h3-9,16,21,23-24,26-29,31-35H,10-12H2,1-2H3/t16-,21+,23+,24-,26+,27+,28+,29+,31+,32-/m0/s1
"	C32H32O13S	656.66	656.156362264	inhibitor	TOP2A	7153	ENSG00000131747	11989	126430	11989	P11388	TOP2A_HUMAN	Homo sapiens (Human)	CHEMBL1806	Yes	No	30	uM
DTXSID00155403	CHEMBL3545215	CHEMBL3545215	BMS-911543	DTXCID1077894	EPA071	1271022-90-2	JCINBYQJBYJGDM-UHFFFAOYSA-N	N,N-Dicyclopropyl-4-[(1,5-dimethyl-1H-pyrazol-3-yl)amino]-6-ethyl-1-methyl-1,6-dihydroimidazo[4,5-d]pyrrolo[2,3-b]pyridine-7-carboxamide	CCN1C(=CC2=C3N(C)C=NC3=C(NC3=NN(C)C(C)=C3)N=C12)C(=O)N(C1CC1)C1CC1	"InChI=1S/C23H28N8O/c1-5-30-17(23(32)31(14-6-7-14)15-8-9-15)11-16-20-19(24-12-28(20)3)21(26-22(16)30)25-18-10-13(2)29(4)27-18/h10-12,14-15H,5-9H2,1-4H3,(H,25,26,27)
"	C23H28N8O	432.532	432.238607554	inhibitor	JAK2	3717	ENSG00000096968	6192	147796	6192	O60674	JAK2_HUMAN	Homo sapiens (Human)	CHEMBL2971	Yes	No	30	uM
DTXSID0046482	CHEMBL225071	CHEMBL225071	Raltitrexed	DTXCID8026482	EPA234	112887-68-0	IVTVGDXNLFLDRM-HNNXBMFYSA-N	N-(5-{Methyl[(2-methyl-4-oxo-3,4-dihydroquinazolin-6-yl)methyl]amino}thiophene-2-carbonyl)-L-glutamic acid	CN(CC1=CC2=C(C=C1)N=C(C)NC2=O)C1=CC=C(S1)C(=O)N[C@@H](CCC(O)=O)C(O)=O	"InChI=1S/C21H22N4O6S/c1-11-22-14-4-3-12(9-13(14)19(28)23-11)10-25(2)17-7-6-16(32-17)20(29)24-15(21(30)31)5-8-18(26)27/h3-4,6-7,9,15H,5,8,10H2,1-2H3,(H,24,29)(H,26,27)(H,30,31)(H,22,23,28)/t15-/m0/s1
"	C21H22N4O6S	458.49	458.126005618	inhibitor	TYMS	7298	ENSG00000176890	12441	188350	12441	P04818	TYSY_HUMAN	Homo sapiens (Human)	CHEMBL1952	Yes	No	30	uM
DTXSID5042588	CHEMBL1256701	CHEMBL8618	1-(2-Methoxyphenyl)-4-(4-(2-phthalimido)butyl)piperazine	DTXCID3022588	EPA005	115338-32-4	AXRUEPFPTQYHQD-UHFFFAOYSA-N	2-{4-[4-(2-Methoxyphenyl)piperazin-1-yl]butyl}-1H-isoindole-1,3(2H)-dione--hydrogen bromide (1/1)	Br.COC1=CC=CC=C1N1CCN(CCCCN2C(=O)C3=C(C=CC=C3)C2=O)CC1	"InChI=1S/C23H27N3O3.BrH/c1-29-21-11-5-4-10-20(21)25-16-14-24(15-17-25)12-6-7-13-26-22(27)18-8-2-3-9-19(18)23(26)28;/h2-5,8-11H,6-7,12-17H2,1H3;1H
"	C23H28BrN3O3	474.399	473.131405	antagonist	HTR1A	3350	ENSG00000178394	5286	109760	5286	P08908	5HT1A_HUMAN	Homo sapiens (Human)	CHEMBL214	Yes	No	30	uM
DTXSID5046439	CHEMBL953	CHEMBL953	Entacapone	DTXCID3026439	EPA124	130929-57-6	JRURYQJSLYLRLN-BJMVGYQFSA-N	(2E)-2-Cyano-3-(3,4-dihydroxy-5-nitrophenyl)-N,N-diethylprop-2-enamide	CCN(CC)C(=O)C(=C\C1=CC(=C(O)C(O)=C1)[N+]([O-])=O)\C#N	"InChI=1S/C14H15N3O5/c1-3-16(4-2)14(20)10(8-15)5-9-6-11(17(21)22)13(19)12(18)7-9/h5-7,18-19H,3-4H2,1-2H3/b10-5+
"	C14H15N3O5	305.29	305.101170595	inhibitor	COMT	1312	ENSG00000093010	2228	116790	2228	P21964	COMT_HUMAN	Homo sapiens (Human)	CHEMBL2023	Yes	No	30	uM
DTXSID001016094		CHEMBL19611	Ilomastat hydrate (2:1)	DTXCID701474241	EPA153	NOCAS_1016094	SKJHBINBYJEGEA-WSGVQFKESA-N	(2R)-N~4~-Hydroxy-N~1~-[(2S)-3-(1H-indol-3-yl)-1-(methylamino)-1-oxopropan-2-yl]-2-(2-methylpropyl)butanediamide--water (2/1)	O.CNC(=O)[C@H](CC1=CNC2=CC=CC=C12)NC(=O)[C@H](CC(C)C)CC(=O)NO.CNC(=O)[C@H](CC1=CNC2=CC=CC=C12)NC(=O)[C@H](CC(C)C)CC(=O)NO	"InChI=1S/2C20H28N4O4.H2O/c2*1-12(2)8-13(10-18(25)24-28)19(26)23-17(20(27)21-3)9-14-11-22-16-7-5-4-6-15(14)16;/h2*4-7,11-13,17,22,28H,8-10H2,1-3H3,(H,21,27)(H,23,26)(H,24,25);1H2/t2*13-,17+;/m11./s1
"	C40H58N8O9	794.951	794.43267548	inhibitor	MMP1	4312	ENSG00000196611	7155	120353	7155	P03956	MMP1_HUMAN	Homo sapiens (Human)	CHEMBL332	Yes	No	30	uM
DTXSID10274351	CHEMBL7724	CHEMBL7724	6,7-Dimethyl-2-phenylquinoxaline	DTXCID40225831	EPA031	71897-07-9	FQNCLVJEQCJWSU-UHFFFAOYSA-N	6,7-Dimethyl-2-phenylquinoxaline	CC1=CC2=C(C=C1C)N=C(C=N2)C1=CC=CC=C1	"InChI=1S/C16H14N2/c1-11-8-14-15(9-12(11)2)18-16(10-17-14)13-6-4-3-5-7-13/h3-10H,1-2H3
"	C16H14N2	234.302	234.115698459	antagonist	PDGFRB	5159	ENSG00000113721	8804	173410	8804	P09619	PGFRB_HUMAN	Homo sapiens (Human)	CHEMBL1913	Yes	No	30	uM
DTXSID8045933	CHEMBL1185	CHEMBL1185	Zolmitriptan	DTXCID6025933	EPA312	139264-17-8	ULSDMUVEXKOYBU-ZDUSSCGKSA-N	(4S)-4-({3-[2-(Dimethylamino)ethyl]-1H-indol-5-yl}methyl)-1,3-oxazolidin-2-one	CN(C)CCC1=CNC2=C1C=C(C[C@H]1COC(=O)N1)C=C2	"InChI=1S/C16H21N3O2/c1-19(2)6-5-12-9-17-15-4-3-11(8-14(12)15)7-13-10-21-16(20)18-13/h3-4,8-9,13,17H,5-7,10H2,1-2H3,(H,18,20)/t13-/m0/s1
"	C16H21N3O2	287.363	287.163376928	antagonist	HTR1B	3351	ENSG00000135312	5287	182131	5287	P28222	5HT1B_HUMAN	Homo sapiens (Human)	CHEMBL1898	Yes	No	30	uM
DTXSID30227001	CHEMBL509032	CHEMBL509032	5-Chloro-N2-[2-methoxy-4-[4-(4-methyl-1-piperazinyl)-1-piperidinyl]phenyl]-N4-[2-[(1-methylethyl)sulfonyl]phenyl]-2,4-pyrimidinediamine	DTXCID90149492	EPA027	761439-42-3	QQWUGDVOUVUTOY-UHFFFAOYSA-N	5-Chloro-N~2~-{2-methoxy-4-[4-(4-methylpiperazin-1-yl)piperidin-1-yl]phenyl}-N~4~-[2-(propane-2-sulfonyl)phenyl]pyrimidine-2,4-diamine	COC1=C(NC2=NC=C(Cl)C(NC3=CC=CC=C3S(=O)(=O)C(C)C)=N2)C=CC(=C1)N1CCC(CC1)N1CCN(C)CC1	"InChI=1S/C30H40ClN7O3S/c1-21(2)42(39,40)28-8-6-5-7-26(28)33-29-24(31)20-32-30(35-29)34-25-10-9-23(19-27(25)41-4)37-13-11-22(12-14-37)38-17-15-36(3)16-18-38/h5-10,19-22H,11-18H2,1-4H3,(H2,32,33,34,35)
"	C30H40ClN7O3S	614.21	613.2601871	inhibitor	ALK	238	ENSG00000171094	427	105590	427	Q9UM73	ALK_HUMAN	Homo sapiens (Human)	CHEMBL4247	Yes	No	30	uM
DTXSID1020803	CHEMBL599	CHEMBL599	Meloxicam	DTXCID70803	EPA175	71125-38-7	ZRVUJXDFFKFLMG-UHFFFAOYSA-N	4-Hydroxy-2-methyl-N-(5-methyl-1,3-thiazol-2-yl)-1,1-dioxo-1,2-dihydro-1lambda~6~,2-benzothiazine-3-carboxamide	CN1C(C(=O)NC2=NC=C(C)S2)=C(O)C2=CC=CC=C2S1(=O)=O	"InChI=1S/C14H13N3O4S2/c1-8-7-15-14(22-8)16-13(19)11-12(18)9-5-3-4-6-10(9)23(20,21)17(11)2/h3-7,18H,1-2H3,(H,15,16,19)
"	C14H13N3O4S2	351.4	351.034748259	inhibitor	PTGS2	5743	ENSG00000073756	9605	600262	9605	P35354	PGH2_HUMAN	Homo sapiens (Human)	CHEMBL230	Yes	No	30	uM
DTXSID8044545	CHEMBL1200881	CHEMBL1434	Minocycline hydrochloride	DTXCID6024545	EPA182	13614-98-7	GLMUAFMGXXHGLU-VQAITOIOSA-N	(4S,4aS,5aR,12aS)-4,7-Bis(dimethylamino)-3,10,12,12a-tetrahydroxy-1,11-dioxo-1,4,4a,5,5a,6,11,12a-octahydrotetracene-2-carboxamide--hydrogen chloride (1/1)	Cl.CN(C)[C@H]1[C@@H]2C[C@@H]3CC4=C(C(O)=CC=C4N(C)C)C(=O)C3=C(O)[C@]2(O)C(=O)C(C(N)=O)=C1O	"InChI=1S/C23H27N3O7.ClH/c1-25(2)12-5-6-13(27)15-10(12)7-9-8-11-17(26(3)4)19(29)16(22(24)32)21(31)23(11,33)20(30)14(9)18(15)28;/h5-6,9,11,17,27,29-30,33H,7-8H2,1-4H3,(H2,24,32);1H/t9-,11-,17-,23-;/m0./s1
"	C23H28ClN3O7	493.94	493.161578	agonist	CNR1	1268	ENSG00000118432	2159	114610	2159	P21554	CNR1_HUMAN	Homo sapiens (Human)	CHEMBL218	Yes	No	30	uM
DTXSID2023224	CHEMBL998	CHEMBL998	Loratadine	DTXCID903224	EPA168	79794-75-5	JCCNYMKQOSZNPW-UHFFFAOYSA-N	Ethyl 4-(8-chloro-5,6-dihydro-11H-benzo[5,6]cyclohepta[1,2-b]pyridin-11-ylidene)piperidine-1-carboxylate	CCOC(=O)N1CCC(CC1)=C1C2=C(CCC3=C1N=CC=C3)C=C(Cl)C=C2	"InChI=1S/C22H23ClN2O2/c1-2-27-22(26)25-12-9-15(10-13-25)20-19-8-7-18(23)14-17(19)6-5-16-4-3-11-24-21(16)20/h3-4,7-8,11,14H,2,5-6,9-10,12-13H2,1H3
"	C22H23ClN2O2	382.89	382.1448057	antagonist	HRH1	3269	ENSG00000196639	5182	600167	5182	P35367	HRH1_HUMAN	Homo sapiens (Human)	CHEMBL231	Yes	No	30.0009	uM
DTXSID80183143	CHEMBL545315	CHEMBL31965	Canertinib dihydrochloride	DTXCID90105634	EPA081	289499-45-2	JZZFDCXSFTVOJY-UHFFFAOYSA-N	N-{4-(3-Chloro-4-fluoroanilino)-7-[3-(morpholin-4-yl)propoxy]quinazolin-6-yl}prop-2-enamide--hydrogen chloride (1/2)	Cl.Cl.FC1=C(Cl)C=C(NC2=NC=NC3=CC(OCCCN4CCOCC4)=C(NC(=O)C=C)C=C23)C=C1	"InChI=1S/C24H25ClFN5O3.2ClH/c1-2-23(32)30-21-13-17-20(14-22(21)34-9-3-6-31-7-10-33-11-8-31)27-15-28-24(17)29-16-4-5-19(26)18(25)12-16;;/h2,4-5,12-15H,1,3,6-11H2,(H,30,32)(H,27,28,29);2*1H
"	C24H27Cl3FN5O3	558.86	557.116351	antagonist	EGFR	1956	ENSG00000146648	3236	131550	3236	P00533	EGFR_HUMAN	Homo sapiens (Human)	CHEMBL203	Yes	No	30	uM
DTXSID50436572	CHEMBL258844	CHEMBL258844	Akt inhibitor VIII	DTXCID30387396	EPA042	612847-09-3	BIWGYFZAEWGBAL-UHFFFAOYSA-N	1-(1-{[4-(6-Phenyl-1H-imidazo[4,5-g]quinoxalin-7-yl)phenyl]methyl}piperidin-4-yl)-1,3-dihydro-2H-benzimidazol-2-one	O=C1NC2=CC=CC=C2N1C1CCN(CC2=CC=C(C=C2)C2=NC3=C(C=C4N=CNC4=C3)N=C2C2=CC=CC=C2)CC1	"InChI=1S/C34H29N7O/c42-34-39-26-8-4-5-9-31(26)41(34)25-14-16-40(17-15-25)20-22-10-12-24(13-11-22)33-32(23-6-2-1-3-7-23)37-29-18-27-28(36-21-35-27)19-30(29)38-33/h1-13,18-19,21,25H,14-17,20H2,(H,35,36)(H,39,42)
"	C34H29N7O	551.654	551.243358582	inhibitor	AKT1	207	ENSG00000142208	391	164730	391	P31749	AKT1_HUMAN	Homo sapiens (Human)	CHEMBL4282	Yes	No	30	uM
DTXSID0058778	CHEMBL1200479	CHEMBL1123	Dicyclomine hydrochloride	DTXCID6044854	EPA112	67-92-5	GUBNMFJOJGDCEL-UHFFFAOYSA-N	2-(Diethylamino)ethyl [1,1'-bi(cyclohexane)]-1-carboxylate--hydrogen chloride (1/1)	Cl.CCN(CC)CCOC(=O)C1(CCCCC1)C1CCCCC1	"InChI=1S/C19H35NO2.ClH/c1-3-20(4-2)15-16-22-18(21)19(13-9-6-10-14-19)17-11-7-5-8-12-17;/h17H,3-16H2,1-2H3;1H
"	C19H36ClNO2	345.95	345.2434571	antagonist	CHRM1	1128	ENSG00000168539	1950	118510	1950	P11229	ACM1_HUMAN	Homo sapiens (Human)	CHEMBL216	Yes	No	30	uM
DTXSID00648885	CHEMBL449588	CHEMBL449588	3-(4-((2-Methylphenyl)ethynyl)phenyl)propanoic acid	DTXCID90599635	EPA017	1082058-99-8	FODHWOBAQBTTFS-UHFFFAOYSA-N	3-{4-[(2-Methylphenyl)ethynyl]phenyl}propanoic acid	CC1=CC=CC=C1C#CC1=CC=C(CCC(O)=O)C=C1	"InChI=1S/C18H16O2/c1-14-4-2-3-5-17(14)12-10-15-6-8-16(9-7-15)11-13-18(19)20/h2-9H,11,13H2,1H3,(H,19,20)
"	C18H16O2	264.324	264.115029755	agonist	FFAR1	2864	ENSG00000126266	4498	603820	4498	O14842	FFAR1_HUMAN	Homo sapiens (Human)	CHEMBL4422	Yes	No	30.015	uM
DTXSID80153427	CHEMBL3545414	CHEMBL3186534	Apatinib mesylate	DTXCID8075918	EPA056	1218779-75-9	FYJROXRIVQPKRY-UHFFFAOYSA-N	Methanesulfonic acid--N-[4-(1-cyanocyclopentyl)phenyl]-2-{[(pyridin-4-yl)methyl]amino}pyridine-3-carboxamide (1/1)	CS(O)(=O)=O.O=C(NC1=CC=C(C=C1)C1(CCCC1)C#N)C1=C(NCC2=CC=NC=C2)N=CC=C1	"InChI=1S/C24H23N5O.CH4O3S/c25-17-24(11-1-2-12-24)19-5-7-20(8-6-19)29-23(30)21-4-3-13-27-22(21)28-16-18-9-14-26-15-10-18;1-5(2,3)4/h3-10,13-15H,1-2,11-12,16H2,(H,27,28)(H,29,30);1H3,(H,2,3,4)
"	C25H27N5O4S	493.58	493.178375543	antagonist	KDR	3791	ENSG00000128052	6307	191306	6307	P35968	VGFR2_HUMAN	Homo sapiens (Human)	CHEMBL279	Yes	No	30	uM
DTXSID80149365	CHEMBL10372	CHEMBL10372	Zopolrestat	DTXCID3071856	EPA313	110703-94-1	BCSVCWVQNOXFGL-UHFFFAOYSA-N	(4-Oxo-3-{[5-(trifluoromethyl)-1,3-benzothiazol-2-yl]methyl}-3,4-dihydrophthalazin-1-yl)acetic acid	OC(=O)CC1=NN(CC2=NC3=C(S2)C=CC(=C3)C(F)(F)F)C(=O)C2=CC=CC=C12	"InChI=1S/C19H12F3N3O3S/c20-19(21,22)10-5-6-15-14(7-10)23-16(29-15)9-25-18(28)12-4-2-1-3-11(12)13(24-25)8-17(26)27/h1-7H,8-9H2,(H,26,27)
"	C19H12F3N3O3S	419.38	419.055146921	inhibitor	AKR1B1	231	ENSG00000085662	381	103880	381	P15121	ALDR_HUMAN	Homo sapiens (Human)	CHEMBL1900	Yes	No	30.0375	uM
DTXSID0040599	CHEMBL1908360	CHEMBL1908360	Everolimus	DTXCID8020599	EPA132	159351-69-6	HKVAMNSJSFKALM-GKUWKFKPSA-N	"(3S,6R,7E,9R,10R,12R,14S,15E,17E,19E,21S,23S,26R,27R,34aS)-9,27-Dihydroxy-3-{(2R)-1-[(1S,3R,4R)-4-(2-hydroxyethoxy)-3-methoxycyclohexyl]propan-2-yl}-10,21-dimethoxy-6,8,12,14,20,26-hexamethyl-9,10,12,
13,14,21,22,23,24,25,26,27,32,33,34,34a-hexadecahydro-3H-23,27-epoxypyrido[2,1-c][1,4]oxazacyclohentriacontine-1,5,11,28,29(4H,6H,31H)-pentone"	[H][C@@]12CC[C@@H](C)[C@@](O)(O1)C(=O)C(=O)N1CCCC[C@@]1([H])C(=O)O[C@@]([H])(CC(=O)[C@H](C)\C=C(C)\[C@@H](O)[C@@H](OC)C(=O)[C@H](C)C[C@H](C)\C=C\C=C\C=C(C)\[C@H](C2)OC)[C@H](C)C[C@@H]1CC[C@@H](OCCO)[C@@H](C1)OC	"InChI=1S/C53H83NO14/c1-32-16-12-11-13-17-33(2)44(63-8)30-40-21-19-38(7)53(62,68-40)50(59)51(60)54-23-15-14-18-41(54)52(61)67-45(35(4)28-39-20-22-43(66-25-24-55)46(29-39)64-9)31-42(56)34(3)27-37(6)48(58)49(65-10)47(57)36(5)26-32/h11-13,16-17,27,32,34-36,38-41,43-46,48-49,55,58,62H,14-15,18-26,28-31H2,1-10H3/b13-11+,16-12+,33-17+,37-27+/t32-,34-,35-,36-,38-,39+,40+,41+,43-,44+,45+,46-,48-,49+,53-/m1/s1
"	C53H83NO14	958.24	957.581356357	inhibitor	MTOR	2475	ENSG00000198793	3942	601231	3942	P42345	MTOR_HUMAN	Homo sapiens (Human)	CHEMBL2842	Yes	No	30.0495	uM
DTXSID90416176	CHEMBL150315	CHEMBL150315	ZM 306416	DTXCID60367025	EPA310	690206-97-4	YHUIUSRCUKUUQA-UHFFFAOYSA-N	N-(4-Chloro-2-fluorophenyl)-6,7-dimethoxyquinazolin-4-amine	COC1=C(OC)C=C2C(NC3=C(F)C=C(Cl)C=C3)=NC=NC2=C1	"InChI=1S/C16H13ClFN3O2/c1-22-14-6-10-13(7-15(14)23-2)19-8-20-16(10)21-12-4-3-9(17)5-11(12)18/h3-8H,1-2H3,(H,19,20,21)
"	C16H13ClFN3O2	333.75	333.0680325	antagonist	FLT1	2321	ENSG00000102755	3763	165070	3763	P17948	VGFR1_HUMAN	Homo sapiens (Human)	CHEMBL1868	Yes	No	1.53	uM
DTXSID2023567	CHEMBL122	CHEMBL122	Rofecoxib	DTXCID903567	EPA243	162011-90-7	RZJQGNCSTQAWON-UHFFFAOYSA-N	4-[4-(Methanesulfonyl)phenyl]-3-phenylfuran-2(5H)-one	CS(=O)(=O)C1=CC=C(C=C1)C1=C(C(=O)OC1)C1=CC=CC=C1	"InChI=1S/C17H14O4S/c1-22(19,20)14-9-7-12(8-10-14)15-11-21-17(18)16(15)13-5-3-2-4-6-13/h2-10H,11H2,1H3
"	C17H14O4S	314.36	314.061280105	inhibitor	PTGS1	5742	ENSG00000095303	9604	176805	9604	P23219	PGH1_HUMAN	Homo sapiens (Human)	CHEMBL221	Yes	No	15.0003	uM
DTXSID10196488	CHEMBL572881	CHEMBL572881	Motesanib	DTXCID20118979	EPA186	453562-69-1	RAHBGWKEPAQNFF-UHFFFAOYSA-N	N-(3,3-Dimethyl-2,3-dihydro-1H-indol-6-yl)-2-{[(pyridin-4-yl)methyl]amino}pyridine-3-carboxamide	CC1(C)CNC2=C1C=CC(NC(=O)C1=C(NCC3=CC=NC=C3)N=CC=C1)=C2	"InChI=1S/C22H23N5O/c1-22(2)14-26-19-12-16(5-6-18(19)22)27-21(28)17-4-3-9-24-20(17)25-13-15-7-10-23-11-8-15/h3-12,26H,13-14H2,1-2H3,(H,24,25)(H,27,28)
"	C22H23N5O	373.46	373.190260381	antagonist	FLT1	2321	ENSG00000102755	3763	165070	3763	P17948	VGFR1_HUMAN	Homo sapiens (Human)	CHEMBL1868	Yes	No	30	uM
DTXSID5023669	CHEMBL833	CHEMBL833	Ticlopidine	DTXCID903669	EPA278	55142-85-3	PHWBOXQYWZNQIN-UHFFFAOYSA-N	5-[(2-Chlorophenyl)methyl]-4,5,6,7-tetrahydrothieno[3,2-c]pyridine	ClC1=CC=CC=C1CN1CCC2=C(C1)C=CS2	"InChI=1S/C14H14ClNS/c15-13-4-2-1-3-11(13)9-16-7-5-14-12(10-16)6-8-17-14/h1-4,6,8H,5,7,9-10H2
"	C14H14ClNS	263.78	263.0535483	inhibitor	CYP2B6	1555	ENSG00000197408	2615	123930	2615	P20813	CP2B6_HUMAN	Homo sapiens (Human)	CHEMBL4729	Yes	No	30	uM
DTXSID90182349	CHEMBL102714	CHEMBL102714	3-(2,4-dichlorophenyl)-4-(1-methyl-1H-indol-3-yl)-1H-Pyrrole-2,5-dione	DTXCID50104840	EPA016	280744-09-4	JCSGFHVFHSKIJH-UHFFFAOYSA-N	3-(2,4-Dichlorophenyl)-4-(1-methyl-1H-indol-3-yl)-1H-pyrrole-2,5-dione	CN1C=C(C2=CC=CC=C12)C1=C(C(=O)NC1=O)C1=C(Cl)C=C(Cl)C=C1	"InChI=1S/C19H12Cl2N2O2/c1-23-9-13(11-4-2-3-5-15(11)23)17-16(18(24)22-19(17)25)12-7-6-10(20)8-14(12)21/h2-9H,1H3,(H,22,24,25)
"	C19H12Cl2N2O2	371.22	370.027583	inhibitor	GSK3B	2932	ENSG00000082701	4617	605004	4617	P49841	GSK3B_HUMAN	Homo sapiens (Human)	CHEMBL262	Yes	No	30	uM
DTXSID60239430	CHEMBL482968	CHEMBL482968	ENMD-2076	DTXCID80161921	EPA123	934353-76-1	BLQYVHBZHAISJM-CMDGGOBGSA-N	6-(4-Methylpiperazin-1-yl)-N-(5-methyl-1H-pyrazol-3-yl)-2-[(E)-2-phenylethenyl]pyrimidin-4-amine	CN1CCN(CC1)C1=CC(NC2=NNC(C)=C2)=NC(\C=C\C2=CC=CC=C2)=N1	"InChI=1S/C21H25N7/c1-16-14-20(26-25-16)23-19-15-21(28-12-10-27(2)11-13-28)24-18(22-19)9-8-17-6-4-3-5-7-17/h3-9,14-15H,10-13H2,1-2H3,(H2,22,23,24,25,26)/b9-8+
"	C21H25N7	375.48	375.217143833	inhibitor	AURKA	6790	ENSG00000087586	11393	603072	11393	O14965	AURKA_HUMAN	Homo sapiens (Human)	CHEMBL4722	Yes	No	30	uM
DTXSID7037131	CHEMBL121	CHEMBL121	Rosiglitazone	DTXCID5017131	EPA244	122320-73-4	YASAKCUCGLMORW-UHFFFAOYSA-N	5-[(4-{2-[Methyl(pyridin-2-yl)amino]ethoxy}phenyl)methyl]-1,3-thiazolidine-2,4-dione	CN(CCOC1=CC=C(CC2SC(=O)NC2=O)C=C1)C1=NC=CC=C1	"InChI=1/C18H19N3O3S/c1-21(16-4-2-3-9-19-16)10-11-24-14-7-5-13(6-8-14)12-15-17(22)20-18(23)25-15/h2-9,15H,10-12H2,1H3,(H,20,22,23)
"	C18H19N3O3S	357.43	357.114712658	agonist	PPARG	5468	ENSG00000132170	9236	601487	9236	P37231	PPARG_HUMAN	Homo sapiens (Human)	CHEMBL235	Yes	No	30	uM
DTXSID1033664	CHEMBL1395	CHEMBL1395	17-Methyltestosterone	DTXCID9013664	EPA011	58-18-4	GCKMFJBGXUYNAG-HLXURNFRSA-N	17beta-Hydroxy-17alpha-methylandrost-4-en-3-one	C[C@]1(O)CC[C@H]2[C@@H]3CCC4=CC(=O)CC[C@]4(C)[C@H]3CC[C@]12C	"InChI=1S/C20H30O2/c1-18-9-6-14(21)12-13(18)4-5-15-16(18)7-10-19(2)17(15)8-11-20(19,3)22/h12,15-17,22H,4-11H2,1-3H3/t15-,16+,17+,18+,19+,20+/m1/s1
"	C20H30O2	302.458	302.224580206	agonist	AR	367	ENSG00000169083	644	313700	644	P10275	ANDR_HUMAN	Homo sapiens (Human)	CHEMBL1871	Yes	No	30.01335	uM
DTXSID2021367	CHEMBL1200675	CHEMBL1655	Toremifene citrate	DTXCID301367	EPA288	89778-27-8	IWEQQRMGNVVKQW-OQKDUQJOSA-N	2-Hydroxypropane-1,2,3-tricarboxylic acid--2-{4-[(1Z)-4-chloro-1,2-diphenylbut-1-en-1-yl]phenoxy}-N,N-dimethylethan-1-amine (1/1)	OC(=O)CC(O)(CC(O)=O)C(O)=O.CN(C)CCOC1=CC=C(C=C1)C(=C(\CCCl)C1=CC=CC=C1)\C1=CC=CC=C1	"InChI=1S/C26H28ClNO.C6H8O7/c1-28(2)19-20-29-24-15-13-23(14-16-24)26(22-11-7-4-8-12-22)25(17-18-27)21-9-5-3-6-10-21;7-3(8)1-6(13,5(11)12)2-4(9)10/h3-16H,17-20H2,1-2H3;13H,1-2H2,(H,7,8)(H,9,10)(H,11,12)/b26-25-;
"	C32H36ClNO8	598.09	597.2129448	antagonist	ESR1	2099	ENSG00000091831	3467	133430	3467	P03372	ESR1_HUMAN	Homo sapiens (Human)	CHEMBL206	Yes	No	30	uM
DTXSID4023202	CHEMBL1444	CHEMBL1444	4,4'-(1H-1,2,4-Triazol-1-ylmethylene)dibenzonitrile	DTXCID503202	EPA164	112809-51-5	HPJKCIUCZWXJDR-UHFFFAOYSA-N	4,4'-[(1H-1,2,4-Triazol-1-yl)methylene]dibenzonitrile	N#CC1=CC=C(C=C1)C(N1C=NC=N1)C1=CC=C(C=C1)C#N	"InChI=1S/C17H11N5/c18-9-13-1-5-15(6-2-13)17(22-12-20-11-21-22)16-7-3-14(10-19)4-8-16/h1-8,11-12,17H
"	C17H11N5	285.31	285.101445374	inhibitor	CYP19A1	1588	ENSG00000137869	2594	107910	2594	P11511	CP19A_HUMAN	Homo sapiens (Human)	CHEMBL1978	Yes	No	21.2454	uM
DTXSID5046772	CHEMBL1303	CHEMBL1303	Rotigotine	DTXCID3026772	EPA245	99755-59-6	KFQYTPMOWPVWEJ-INIZCTEOSA-N	(6S)-6-{Propyl[2-(thiophen-2-yl)ethyl]amino}-5,6,7,8-tetrahydronaphthalen-1-ol	CCCN(CCC1=CC=CS1)[C@H]1CCC2=C(O)C=CC=C2C1	"InChI=1S/C19H25NOS/c1-2-11-20(12-10-17-6-4-13-22-17)16-8-9-18-15(14-16)5-3-7-19(18)21/h3-7,13,16,21H,2,8-12,14H2,1H3/t16-/m0/s1
"	C19H25NOS	315.48	315.165685603	agonist	DRD2	1813	ENSG00000149295	3023	126450	3023	P14416	DRD2_HUMAN	Homo sapiens (Human)	CHEMBL217	Yes	No	30	uM
DTXSID6047363	CHEMBL74355	CHEMBL74355	Volinanserin	DTXCID4027363	EPA301	139290-65-6	HXTGXYRHXAGCFP-OAQYLSRUSA-N	(R)-(2,3-Dimethoxyphenyl){1-[2-(4-fluorophenyl)ethyl]piperidin-4-yl}methanol	COC1=C(OC)C(=CC=C1)[C@H](O)C1CCN(CCC2=CC=C(F)C=C2)CC1	"InChI=1S/C22H28FNO3/c1-26-20-5-3-4-19(22(20)27-2)21(25)17-11-14-24(15-12-17)13-10-16-6-8-18(23)9-7-16/h3-9,17,21,25H,10-15H2,1-2H3/t21-/m1/s1
"	C22H28FNO3	373.468	373.205321929	antagonist	HTR2A	3356	ENSG00000102468	5293	182135	5293	P28223	5HT2A_HUMAN	Homo sapiens (Human)	CHEMBL224	Yes	No	30	uM
DTXSID90432997	CHEMBL441472	CHEMBL441472	BCTC	DTXCID00383825	EPA067	393514-24-4	ROGUAPYLUCHQGK-UHFFFAOYSA-N	N-(4-tert-Butylphenyl)-4-(3-chloropyridin-2-yl)piperazine-1-carboxamide	CC(C)(C)C1=CC=C(NC(=O)N2CCN(CC2)C2=C(Cl)C=CC=N2)C=C1	"InChI=1S/C20H25ClN4O/c1-20(2,3)15-6-8-16(9-7-15)23-19(26)25-13-11-24(12-14-25)18-17(21)5-4-10-22-18/h4-10H,11-14H2,1-3H3,(H,23,26)
"	C20H25ClN4O	372.9	372.1716891	antagonist	TRPM8	79054	ENSG00000144481	17961	606678	17961	Q7Z2W7	TRPM8_HUMAN	Homo sapiens (Human)	CHEMBL1075319	Yes	No	30	uM
DTXSID5057670	CHEMBL117287	CHEMBL117287	Prucalopride	DTXCID2031459	EPA227	179474-81-8	ZPMNHBXQOOVQJL-UHFFFAOYSA-N	4-Amino-5-chloro-N-[1-(3-methoxypropyl)piperidin-4-yl]-2,3-dihydro-1-benzofuran-7-carboxamide	COCCCN1CCC(CC1)NC(=O)C1=CC(Cl)=C(N)C2=C1OCC2	"InChI=1S/C18H26ClN3O3/c1-24-9-2-6-22-7-3-12(4-8-22)21-18(23)14-11-15(19)16(20)13-5-10-25-17(13)14/h11-12H,2-10,20H2,1H3,(H,21,23)
"	C18H26ClN3O3	367.87	367.1662694	agonist	HTR4	3360	ENSG00000164270	5299	602164	5299	Q13639	5HT4R_HUMAN	Homo sapiens (Human)	CHEMBL1875	Yes	No	30	uM
DTXSID3042635	CHEMBL1605605	CHEMBL559147	Y 27632 dihydrochloride	DTXCID1022635	EPA305	129830-38-2	IDDDVXIUIXWAGJ-LJDSMOQUSA-N	(1R,4r)-4-[(1R)-1-Aminoethyl]-N-(pyridin-4-yl)cyclohexane-1-carboxamide--hydrogen chloride (1/2)	Cl.Cl.[H][C@@]1(CC[C@@H](CC1)C(=O)NC1=CC=NC=C1)[C@@H](C)N	"InChI=1S/C14H21N3O.2ClH/c1-10(15)11-2-4-12(5-3-11)14(18)17-13-6-8-16-9-7-13;;/h6-12H,2-5,15H2,1H3,(H,16,17,18);2*1H/t10-,11-,12-;;/m1../s1
"	C14H23Cl2N3O	320.26	319.1218178	inhibitor	ROCK1	6093	ENSG00000067900	10251	601702	10251	Q13464	ROCK1_HUMAN	Homo sapiens (Human)	CHEMBL3231	Yes	No	30.015	uM
DTXSID8022612	CHEMBL1578	CHEMBL1186610	Anisotropine methylbromide	DTXCID502612	EPA055	80-50-2	QSFKGMJOKUZAJM-CNKDKAJDSA-M	(1R,3r,5S)-8,8-Dimethyl-3-[(2-propylpentanoyl)oxy]-8-azabicyclo[3.2.1]octan-8-ium bromide	[Br-].CCCC(CCC)C(=O)O[C@@H]1C[C@@H]2CC[C@H](C1)[N+]2(C)C	"InChI=1S/C17H32NO2.BrH/c1-5-7-13(8-6-2)17(19)20-16-11-14-9-10-15(12-16)18(14,3)4;/h13-16H,5-12H2,1-4H3;1H/q+1;/p-1/t14-,15+,16+;
"	C17H32BrNO2	362.352	361.161642	antagonist	CHRM1	1128	ENSG00000168539	1950	118510	1950	P11229	ACM1_HUMAN	Homo sapiens (Human)	CHEMBL216	Yes	No	30	uM
DTXSID0023323	CHEMBL1561	CHEMBL1561	Miglitol	DTXCID703323	EPA181	72432-03-2	IBAQFPQHRJAVAV-ULAWRXDQSA-N	(2R,3R,4R,5S)-1-(2-Hydroxyethyl)-2-(hydroxymethyl)piperidine-3,4,5-triol	OCCN1C[C@H](O)[C@@H](O)[C@H](O)[C@H]1CO	"InChI=1S/C8H17NO5/c10-2-1-9-3-6(12)8(14)7(13)5(9)4-11/h5-8,10-14H,1-4H2/t5-,6+,7-,8-/m1/s1
"	C8H17NO5	207.226	207.110672651	inhibitor	MGAM	8972	ENSG00000257335	7043	154360	7043	O43451	MGA_HUMAN	Homo sapiens (Human)	CHEMBL2074	Yes	No	30.03	uM
DTXSID7022833	CHEMBL49080	CHEMBL49080	Clenbuterol	DTXCID902833	EPA097	37148-27-9	STJMRWALKKWQGH-UHFFFAOYSA-N	1-(4-Amino-3,5-dichlorophenyl)-2-(tert-butylamino)ethan-1-ol	CC(C)(C)NCC(O)C1=CC(Cl)=C(N)C(Cl)=C1	"InChI=1/C12H18Cl2N2O/c1-12(2,3)16-6-10(17)7-4-8(13)11(15)9(14)5-7/h4-5,10,16-17H,6,15H2,1-3H3
"	C12H18Cl2N2O	277.19	276.0796186	agonist	ADRB2	154	ENSG00000169252	286	109690	286	P07550	ADRB2_HUMAN	Homo sapiens (Human)	CHEMBL210	Yes	No	29.97	uM
DTXSID8042632	CHEMBL2107804	CHEMBL2107804	Bemesetron	DTXCID401475919	EPA068	40796-97-2	MNJNPLVXBISNSX-WDNDVIMCSA-N	(1R,3r,5S)-8-Methyl-8-azabicyclo[3.2.1]octan-3-yl 3,5-dichlorobenzoate	CN1[C@H]2CC[C@@H]1C[C@@H](C2)OC(=O)C1=CC(Cl)=CC(Cl)=C1	"InChI=1/C15H17Cl2NO2/c1-18-12-2-3-13(18)8-14(7-12)20-15(19)9-4-10(16)6-11(17)5-9/h4-6,12-14H,2-3,7-8H2,1H3/t12-,13+,14+
"	C15H17Cl2NO2	314.21	313.0636342	antagonist	HTR3A	3359	ENSG00000166736	5297	182139	5297	P46098	5HT3A_HUMAN	Homo sapiens (Human)	CHEMBL1899	Yes	No	29.985	uM
```
